# PDAUG - a Galaxy based toolset for peptide library analysis, visualization, and machine learning modeling

**DOI:** 10.1101/2021.02.02.429203

**Authors:** Jayadev Joshi, Daniel Blankenberg

**Affiliations:** Genomic Medicine Institute, Lerner Research Institute, Cleveland Clinic, Cleveland, Ohio, USA; Department of Molecular Medicine, Cleveland Clinic Lerner College of Medicine, Case Western Reserve University, Cleveland, Ohio, USA

## Abstract

Computational methods based on initial screening and prediction of peptides for desired functions have been proven effective alternatives to the lengthy and expensive methods traditionally utilized in peptide research, thus saving time and effort. However, for many researchers, the lack of expertise in utilizing programming libraries and the lack of access to computational resources and flexible pipelines are big hurdles to adopting these advanced methods. To address these barriers, we have implemented the **P**eptide **D**esign and **A**nalysis **U**nder **G**alaxy (PDAUG) package, a Galaxy based python powered collection of tools, workflows, and datasets for a rapid *in-silico* peptide library analysis. PDAUG offers tools for peptide library generation, data visualization, in-built and public database based peptide sequence retrieval, peptide feature calculation, and machine learning modeling. In contrast to the existing methods like standard programming libraries or rigid web-based tools, PDAUG offers a GUI based toolset thus providing flexibility to build and distribute reproducible pipelines and workflows without programming expertise. Additionally, this toolset facilitates researchers to combine PDAUG with hundreds of compatible existing Galaxy tools for limitless analytic strategies. Finally, we demonstrate the usability of PDAUG on predicting anticancer properties of peptides using four different feature sets and assess the suitability of various machine learning algorithms.

## Supplementary material for "PDAUG - a Galaxy based toolset for peptide library analysis, visualization, and machine learning modeling": WordVectorModel.txt (part 1 of 20)

```
10334 200
AAA -0.040417 -0.035447 -0.173523 -0.005205 0.042898 0.104262 -0.033362 -0.063807 -0.005179 -0.039564 0.009979 0.051397 0.099936 -0.064022 0.098726 -0.102877 0.148901 -0.094959 -0.070495 0.234179 0.251178 -0.120769 0.016786 0.141588 0.189347 -0.037538 -0.067030 -0.014397 -0.104956 -0.071562 0.061342 0.138877 -0.047665 -0.060657 -0.060753 -0.017167 -0.022451 0.101717 0.104900 0.186092 -0.124456 0.080690 0.089485 -0.077459 0.002019 -0.034539 0.102459 -0.012574 0.244694 -0.112192 0.113593 -0.116368 -0.012033 -0.021442 0.082813 0.012058 -0.098612 -0.136758 0.158625 0.176344 0.024282 -0.030193 -0.112221 0.045452 -0.132093 -0.132833 -0.086632 -0.069336 -0.002301 -0.049767 -0.153435 -0.033335 -0.042497 -0.025401 0.100196 0.095676 -0.125952 -0.038780 -0.182926 -0.125619 0.183734 0.003309 0.090343 -0.191836 -0.199766 0.003613 -0.020125 -0.047318 0.071820 0.054447 -0.196304 0.036190 -0.055077 -0.013890 0.090849 0.146285 0.010406 0.048734 -0.055386 0.243260 0.060538 -0.145967 0.014021 -0.028949 -0.201465 0.069665 -0.124116 0.024441 0.001818 -0.046671 0.108494 0.051387 -0.052683 -0.079947 -0.061050 0.038888 -0.069799 0.039158 -0.064280 0.146123 0.049934 0.079505 -0.131892 -0.065763 0.126447 -0.041415 -0.002715 0.122084 -0.018044 0.009956 -0.029611 0.070442 -0.022028 -0.123874 0.070271 0.086339 -0.005715 -0.195879 -0.113488 0.084238 0.113059 0.035967 0.060099 0.004652 0.068545 -0.006926 0.064880 -0.017801 -0.012345 -0.037350 -0.096459 0.037790 -0.047796 -0.137882 -0.049226 -0.132795 0.103484 0.076621 -0.005202 0.082653 0.058393 0.012587 -0.116530 0.007712 -0.138459 -0.159113 -0.064329 0.104680 -0.045405 0.005615 -0.075484 -0.062936 -0.103702 -0.121831 -0.213052 -0.051130 -0.208664 -0.016719 0.052635 0.065531 0.137479 -0.012316 0.099658 -0.032643 0.056182 -0.032107 -0.147485 0.138921 0.171935 0.004051 0.017550 -0.063362 0.032757 0.014398 0.126975 -0.013755 0.095917 0.168018 -0.016429 0.008854
ALA -0.040367 -0.001979 -0.003054 -0.006352 0.120570 0.072172 0.115588 -0.051350 0.105675 -0.045863 0.012066 0.063071 0.006915 -0.057747 0.181719 -0.067732 0.079112 -0.155497 -0.069639 0.103322 0.264933 0.074073 -0.069345 0.066480 0.077821 -0.077023 -0.102678 -0.052243 -0.143159 0.028033 -0.065180 -0.019684 -0.013006 -0.149100 -0.030946 -0.092116 -0.004424 -0.038421 0.027498 0.224793 -0.077628 0.081736 0.065023 -0.092857 -0.033487 -0.026757 0.037155 0.060314 0.017612 -0.092874 0.030792 -0.087276 -0.060740 -0.102869 0.090636 0.113021 0.002980 -0.173305 0.000712 0.093839 0.034143 -0.023712 0.086898 0.038926 -0.131093 0.030019 0.015543 -0.087102 0.028998 -0.088747 -0.176871 -0.102905 0.057150 -0.048127 0.053113 0.127829 -0.123588 -0.084314 -0.176660 -0.082465 0.019751 0.081755 0.036214 -0.010833 -0.097499 0.032145 0.053468 0.026820 0.078331 0.001869 -0.112071 0.045539 0.033336 -0.038644 -0.015615 -0.029532 -0.011165 -0.028220 -0.068848 0.272697 0.156696 -0.038041 0.086019 -0.081880 -0.196186 -0.055079 -0.167510 0.102690 -0.074303 0.034356 -0.024710 0.040551 -0.035620 0.017312 -0.077626 -0.091758 0.003994 -0.143448 0.075996 0.113650 0.114686 0.218669 -0.055006 -0.007038 -0.009797 -0.093966 0.079192 0.074468 -0.029865 0.007674 -0.065725 0.071181 0.002143 -0.092662 -0.012891 0.109435 -0.033663 -0.072625 -0.089284 0.033562 -0.046189 -0.113896 0.157983 -0.023916 -0.040372 0.166700 0.061040 0.031109 -0.030373 -0.078882 -0.072587 -0.229277 -0.028813 -0.172778 -0.083263 -0.000484 0.120552 -0.108498 0.113693 0.081885 -0.064324 0.097319 -0.160590 -0.056466 -0.011058 -0.128801 -0.065108 0.150031 0.063849 0.057487 -0.037101 -0.043230 -0.041389 -0.242288 -0.279292 -0.027896 -0.188195 -0.079884 0.080818 0.082195 0.158725 0.071580 0.051626 -0.002829 -0.053458 0.034654 -0.103543 -0.046514 0.200860 -0.022983 0.158399 -0.029179 0.066346 0.077671 0.034274 -0.159907 0.066534 0.132193 -0.107407 -0.067653
LAA -0.056275 0.082016 -0.199957 -0.105297 0.045820 0.041598 0.074109 0.007350 0.014403 0.011529 -0.150142 0.049176 0.029475 -0.043694 0.126623 -0.086347 0.046123 -0.125775 -0.099859 0.173586 0.216009 0.010915 -0.000373 0.169596 0.124007 -0.050853 0.068734 0.002541 -0.188611 0.014349 0.136113 0.015181 0.028749 -0.099809 -0.079318 -0.162834 0.075219 0.065838 0.024495 0.121413 -0.003937 0.069739 0.175508 0.083343 0.097039 -0.033043 0.124913 0.005389 0.105337 -0.134754 0.064335 -0.001758 -0.011787 -0.045141 0.084844 0.103756 -0.027120 -0.096146 0.168986 0.071588 -0.000064 -0.056179 -0.000256 0.007697 -0.086782 -0.081474 -0.057239 -0.002379 0.136867 -0.092049 -0.038579 -0.129728 -0.103130 -0.047554 0.076767 -0.003764 -0.123791 -0.087470 -0.008833 -0.121896 0.146329 -0.005553 0.170078 0.054090 -0.161587 -0.085065 -0.045892 -0.014202 0.065004 0.111810 -0.028765 0.000959 -0.010820 -0.022127 0.006118 0.026890 0.010623 -0.059220 0.002854 0.190278 0.099111 -0.194119 0.057829 -0.008051 -0.158353 -0.042396 -0.226755 0.030105 0.015602 0.022981 0.003506 0.041953 -0.015478 -0.144978 -0.018115 -0.134041 -0.023209 -0.011095 -0.078922 0.137473 0.096018 0.038047 -0.089500 -0.066837 -0.031562 -0.026960 -0.012873 0.221808 -0.075300 -0.050514 -0.077654 -0.014185 -0.044101 -0.117821 0.061186 0.148105 0.063363 -0.018127 -0.088421 -0.033908 0.112092 0.008093 0.105260 -0.066043 -0.036861 -0.025188 0.014326 -0.098920 -0.074702 -0.108066 -0.102584 -0.123193 0.012178 -0.102621 -0.004033 0.058408 0.115789 -0.052260 0.016953 0.057548 0.054641 0.183640 -0.147094 0.074375 -0.101363 -0.160586 -0.094176 0.047511 -0.044874 0.000054 -0.004345 0.048246 -0.053127 -0.039340 -0.229542 -0.065669 0.057597 -0.032463 0.140747 -0.058384 0.050173 -0.074122 0.064559 0.045147 0.090876 0.000584 -0.061623 0.108766 0.138932 0.023239 0.064659 -0.068740 0.000670 0.030356 0.063886 0.004442 0.092478 0.180717 -0.059422 0.038742
AAL -0.164251 0.089494 -0.086871 -0.151183 0.203759 0.091133 -0.042370 0.011298 0.074125 -0.008419 -0.037656 -0.036753 0.058456 -0.054522 0.074104 -0.114497 0.036867 0.045229 0.038050 0.159164 0.131774 0.080725 -0.065563 0.125350 0.068948 -0.221779 -0.038256 0.061765 -0.213493 0.025589 -0.053775 0.054674 0.033775 0.016993 -0.036782 -0.183397 -0.000439 0.058002 0.039241 0.160990 -0.127555 0.120897 0.190694 0.008108 0.001993 -0.052842 0.080041 -0.039433 0.048836 -0.148959 0.073135 -0.150459 0.013711 0.071568 0.028971 0.027276 -0.006740 -0.110233 0.096275 0.074661 0.091406 0.040496 0.131176 0.074045 -0.150025 0.011042 0.026802 -0.038669 -0.033256 -0.175129 -0.116913 -0.119470 0.085628 -0.056860 0.167627 0.230268 -0.110404 -0.037903 -0.126519 -0.141305 0.082684 0.027004 0.119346 -0.027217 -0.069385 -0.050579 -0.022603 -0.161512 0.171147 0.076015 -0.048623 0.040897 0.007296 0.010235 0.054091 0.036114 -0.024678 -0.145772 0.050272 0.264481 0.201770 -0.185461 0.032192 -0.071564 -0.118650 -0.089405 -0.008155 -0.030174 0.038321 0.089023 0.043506 -0.053645 -0.071603 -0.135505 -0.110200 -0.027512 -0.060474 0.055367 -0.071274 0.118321 0.019457 0.045949 -0.249367 0.004237 0.009103 -0.094816 -0.048685 0.172489 0.043650 0.088393 -0.049457 0.013887 -0.057789 -0.172894 -0.018904 0.028813 0.065843 -0.044031 -0.087866 0.017781 0.024124 -0.063367 0.024885 0.005047 0.005270 -0.046715 0.022722 0.044376 -0.081969 -0.119802 -0.006424 -0.051023 0.005928 -0.159793 0.010280 0.061820 0.009373 -0.033105 0.067530 0.158659 0.010654 -0.007329 -0.200004 -0.092786 -0.016939 -0.116780 -0.117137 0.104717 -0.047531 -0.072126 -0.061914 0.017334 0.096491 -0.097883 -0.224860 0.007198 -0.164656 0.000177 0.015067 0.074333 0.149101 -0.044323 0.130312 0.079258 -0.007847 0.059378 -0.007207 -0.033940 0.085173 0.018890 0.013515 -0.042195 -0.041502 0.007918 0.109707 -0.088294 0.064218 0.146585 -0.050666 0.085179
LLA -0.137912 0.068067 -0.065875 -0.070860 0.070236 0.132776 0.092073 -0.021081 -0.075436 -0.037287 -0.187341 0.031292 0.118873 -0.044631 0.092370 -0.061532 0.030860 -0.041966 -0.169137 0.080117 0.152298 0.068246 0.086324 0.128853 0.064375 -0.131592 -0.157303 0.044032 -0.189852 0.049253 -0.030470 -0.055178 -0.029116 -0.086794 0.012022 -0.086721 -0.049701 0.049202 -0.079228 0.136745 0.067286 0.089798 0.155251 -0.052579 0.055950 -0.014923 0.063273 0.027101 0.025251 -0.057057 0.052078 -0.132889 -0.064003 -0.119259 0.039380 0.065088 -0.041521 -0.282659 0.106485 0.106237 0.026377 -0.016407 0.072209 0.009063 -0.121164 -0.010252 -0.025622 0.003833 0.012849 -0.150065 -0.041520 -0.059103 -0.016695 0.055389 -0.043760 0.040724 -0.132790 0.008216 -0.071139 -0.074040 0.082356 0.035887 0.031134 0.029278 -0.088268 -0.099644 -0.027365 0.110561 0.037864 0.135001 -0.170850 -0.029554 0.048804 0.111030 0.119011 -0.044976 0.074523 0.009173 -0.029534 0.241357 0.128045 -0.136671 0.114557 -0.050079 -0.207749 -0.056452 -0.202739 0.028567 0.026851 -0.066088 -0.000508 -0.000071 0.012687 -0.039318 -0.082425 -0.116739 0.067045 -0.110091 0.066466 0.174115 0.091909 0.142753 -0.061089 -0.131729 -0.023990 -0.023501 0.055736 0.195694 -0.032009 -0.063282 -0.008457 -0.021589 -0.003221 -0.081492 0.015488 0.013391 0.017791 -0.014803 -0.085901 -0.009090 0.001169 -0.081392 0.056395 -0.072744 0.042413 0.027157 -0.057678 0.015285 0.008989 -0.091858 -0.114896 -0.163428 -0.083848 -0.160186 -0.152576 0.063344 0.087571 -0.077614 0.106183 0.088472 -0.062434 0.107258 -0.229233 0.021972 0.040500 -0.217244 -0.094568 0.175861 0.049020 -0.043046 0.017875 0.000429 -0.031659 -0.050841 -0.227134 0.023710 -0.012309 -0.076986 0.094560 0.002991 0.035797 -0.003187 -0.025430 -0.012649 -0.001300 0.038786 -0.090363 0.008119 0.152760 -0.052587 0.036469 -0.073883 -0.003585 0.063721 0.027992 0.021293 -0.022984 0.069487 -0.084081 0.013177
ALL -0.071906 0.025853 -0.066168 -0.037898 0.056033 0.042037 0.069482 -0.064872 -0.007020 -0.082248 -0.125970 0.029074 0.100738 -0.074693 0.032041 -0.126508 0.009096 -0.106036 -0.117537 0.161534 0.211261 0.065452 0.024757 0.160529 0.087696 -0.107982 -0.067187 0.020049 -0.084348 0.021600 -0.134040 0.006639 -0.018343 -0.129082 -0.018673 -0.141819 -0.089642 -0.024171 0.081132 0.103675 -0.014028 0.129276 0.106656 0.063451 0.030996 -0.048099 -0.085332 -0.043989 0.095149 -0.141971 0.017332 -0.093609 -0.001830 -0.051995 0.044761 0.011326 -0.074319 -0.086274 0.102210 0.033378 0.030083 -0.062713 0.153798 0.129447 -0.190527 -0.011420 0.070251 -0.021435 0.002786 -0.159083 0.016056 -0.134389 0.005107 -0.038250 0.039198 0.185280 -0.121261 -0.029668 -0.057227 -0.067029 0.145464 0.027604 0.024462 0.095648 -0.140567 -0.028550 -0.075102 0.070741 0.026744 -0.073067 -0.079470 0.013950 -0.011309 0.039086 -0.046753 -0.011800 0.053334 -0.014979 -0.121429 0.181256 0.204265 -0.182577 0.118628 -0.109417 -0.097206 -0.061021 -0.211376 0.043827 -0.015027 -0.060179 0.060634 0.038190 -0.062361 -0.069506 -0.018793 -0.166282 -0.012712 -0.102371 0.028726 0.053337 0.032514 0.063031 -0.103703 -0.087763 0.047785 -0.082540 0.004325 0.117762 0.013772 0.020070 -0.040701 -0.036113 -0.031121 -0.141836 -0.039775 0.024877 -0.021325 -0.016898 -0.085654 -0.007913 0.034718 -0.096885 0.055859 -0.034687 -0.017029 0.016999 0.018847 0.130608 -0.074177 0.011495 -0.158581 -0.007082 -0.020880 -0.089874 -0.090416 -0.062381 0.072793 -0.035787 0.138970 0.090489 0.092520 0.117346 -0.113425 -0.125741 0.051795 -0.186243 -0.038799 0.158284 0.078766 -0.038787 0.063039 -0.016751 0.017612 0.034530 -0.195397 -0.007315 -0.058651 0.031716 0.123677 -0.033514 0.117154 0.053631 0.068592 -0.075457 -0.062349 0.082410 -0.079479 -0.039599 0.084051 -0.101865 0.115114 -0.123395 0.042267 0.069907 -0.030885 -0.143850 0.067522 0.050568 -0.100539 0.050297
LAL -0.048038 -0.034353 -0.057753 -0.067303 0.100627 0.024652 0.139175 0.077822 -0.049507 -0.034380 -0.107485 0.113829 0.060479 -0.051246 -0.013548 -0.078617 0.072194 -0.025588 -0.128956 0.130468 0.065038 0.096048 0.137731 0.153923 0.059456 -0.161826 -0.172384 -0.003053 -0.122141 0.054815 -0.084284 0.022770 0.030554 -0.141549 -0.123691 -0.153310 -0.134549 0.021525 0.086472 0.087195 -0.082916 0.107510 0.109619 0.027281 0.063674 -0.098376 0.106596 -0.001468 0.146980 -0.114463 -0.065059 -0.172781 0.055512 -0.071132 0.075597 -0.020775 -0.068618 -0.202420 0.135012 0.035971 0.123866 -0.039852 0.091445 0.069640 -0.281872 -0.003252 0.051792 -0.042013 -0.102582 -0.149821 -0.078386 -0.064569 0.043876 -0.023591 -0.024168 0.049528 -0.145649 0.037284 -0.157885 -0.185610 0.123505 0.105612 0.090630 -0.014122 -0.076763 -0.084520 -0.036752 0.038877 -0.044998 0.169255 -0.020855 0.056316 0.065508 0.095727 0.040543 0.123314 -0.058849 -0.034785 -0.044928 0.190095 0.099197 -0.128538 0.172465 -0.000805 -0.119953 -0.116662 -0.229270 -0.056834 0.121497 0.045749 0.004049 -0.062232 0.026809 -0.039949 0.062755 -0.095716 -0.030588 -0.026339 0.061755 0.053881 0.167799 0.025318 -0.088451 -0.075618 -0.062122 -0.092059 0.167005 0.230810 0.046769 -0.007658 0.034881 0.107065 0.072775 -0.209422 0.061977 0.151074 0.012603 0.112149 -0.156956 0.032195 0.155120 -0.078474 0.124750 -0.036208 -0.066777 -0.070803 -0.008819 0.026030 -0.126543 -0.120836 -0.051142 -0.024666 0.038295 -0.220939 -0.045894 -0.038727 0.045982 -0.075203 0.165819 0.031948 0.047875 0.108250 -0.195269 -0.058172 -0.101311 -0.188950 0.010768 0.140331 -0.048224 0.008841 -0.044486 0.076650 0.054735 -0.002504 -0.216986 -0.070409 -0.018681 -0.027188 0.160373 -0.008949 0.000567 0.007129 0.034612 0.001310 -0.120581 0.131437 -0.085224 0.034979 0.041093 0.005618 -0.076453 0.091164 0.018004 0.023665 0.023435 -0.019498 -0.017400 0.171619 -0.055148 0.050419
AAG -0.057296 0.028902 -0.143454 -0.079703 0.008457 0.210820 0.013332 0.222446 0.008721 -0.018820 -0.168675 0.095213 0.040391 -0.178587 0.226891 -0.094840 0.202426 -0.129488 -0.018644 0.219585 0.351220 -0.123853 -0.058203 -0.025622 0.200129 0.075823 -0.088063 -0.022871 0.009396 0.017120 0.079390 -0.096595 0.095036 0.048406 0.085083 -0.025974 0.072736 0.061949 -0.035921 0.008611 -0.087968 0.039934 0.182067 -0.027817 0.082786 0.025237 -0.029093 -0.015195 0.072393 -0.162840 0.083470 -0.140425 0.062042 0.241158 -0.132242 0.081346 0.027047 -0.107867 0.139375 0.056331 0.134477 0.086647 0.097800 0.054141 -0.154335 0.014393 0.024054 0.019194 0.049700 -0.072238 -0.178905 -0.145092 -0.097454 0.006768 0.185591 0.028594 0.035540 -0.025010 -0.074674 -0.148731 0.126264 0.109058 0.198910 -0.030700 -0.199956 -0.114245 0.129653 0.010700 0.025079 -0.033994 -0.080504 0.008305 0.031530 -0.045457 -0.017976 0.108389 0.026367 -0.034283 0.044983 0.064674 -0.117624 -0.123122 0.108629 -0.101092 -0.092326 -0.010736 -0.230135 0.036502 0.028967 -0.071553 -0.035080 0.131542 -0.021779 0.011862 0.048714 0.089737 -0.041261 0.033608 -0.152835 0.128031 -0.004886 0.152388 -0.302780 -0.165348 0.077067 -0.040106 -0.022935 0.112355 0.077189 0.026778 -0.080196 -0.036228 -0.008892 -0.103048 -0.094715 0.166112 -0.113385 0.012000 -0.095010 -0.140300 0.116133 -0.081485 -0.018359 0.074064 0.049481 0.162221 -0.030166 -0.048870 -0.058696 -0.177231 -0.122843 -0.028343 -0.230773 -0.032377 -0.034758 -0.139083 -0.088700 -0.017767 0.089512 -0.104623 0.129217 -0.082310 -0.143664 0.103533 0.077221 0.022229 -0.056691 0.053352 -0.102901 0.012121 0.060179 -0.131842 0.083807 0.121359 -0.250010 -0.017920 -0.171190 -0.072027 0.136873 0.069166 0.056775 -0.089663 -0.037497 -0.012240 -0.033309 -0.169630 -0.110733 0.171925 0.027473 0.024633 -0.046338 -0.024265 -0.083570 0.046928 0.181251 -0.135760 0.166519 -0.036475 -0.054967 -0.023694
LLL 0.052229 0.062277 -0.130519 -0.155967 0.014290 0.061162 0.134437 0.040275 -0.031855 -0.280541 -0.013391 0.197233 0.197659 -0.154417 -0.080083 0.038559 0.150735 -0.118237 -0.064261 0.199516 0.065526 0.168025 0.265159 0.195715 0.049104 -0.307831 -0.118498 0.095420 -0.111316 0.051154 -0.119151 -0.063740 0.157407 -0.165120 -0.189835 -0.105599 -0.191925 -0.073444 0.032526 -0.093086 0.065450 0.136978 0.084084 -0.048295 0.217151 -0.044752 -0.015644 -0.084841 0.041227 -0.037368 0.132348 -0.012004 -0.094009 -0.158323 0.065824 0.007748 -0.002879 -0.220070 0.242053 0.005716 0.124146 0.024008 0.191611 -0.002253 -0.286018 -0.034378 -0.097584 -0.059086 0.004211 -0.180618 -0.017331 -0.155338 -0.053499 -0.036061 0.022474 0.077293 -0.058960 0.022409 -0.139358 -0.050910 0.187257 0.086746 0.010740 0.115294 -0.018961 0.037367 -0.067708 0.290977 0.016110 0.142639 -0.084356 -0.048201 0.024212 -0.031055 0.005765 -0.041117 0.031999 -0.111448 -0.037975 0.147910 -0.016067 -0.112153 0.232454 0.040092 -0.217406 -0.106546 -0.381024 -0.123955 0.006965 -0.065522 0.020222 0.185084 0.037468 0.051900 -0.069922 -0.111761 -0.105056 -0.130685 0.089535 0.145134 0.008325 0.192027 -0.001964 -0.146996 -0.163258 -0.231363 0.136757 0.228857 -0.004257 -0.018522 -0.055622 0.116061 0.024067 -0.235520 0.118194 -0.005360 0.014050 0.028337 -0.116621 -0.186020 0.060169 -0.143481 0.115281 0.029625 -0.118936 -0.019593 -0.102467 0.192557 -0.050250 -0.123094 -0.229355 -0.013598 -0.113773 -0.185653 -0.072326 -0.023318 -0.033151 -0.089366 0.208504 0.104270 0.091212 0.114877 -0.129557 -0.036184 0.134548 -0.144673 0.025893 0.134467 0.056274 -0.015356 -0.003516 0.065319 0.089261 0.058441 -0.249605 0.067443 -0.007734 0.056414 0.170465 -0.007167 0.047698 -0.074444 0.121031 -0.110001 -0.080212 0.157016 -0.012167 -0.142081 0.117547 0.009666 0.086745 -0.016745 -0.023682 0.055590 -0.156352 -0.027777 -0.067927 0.095297 -0.007167 0.036910
VAA -0.118929 0.022845 -0.257742 0.094605 0.126146 0.129391 0.002020 0.011600 -0.135161 0.012996 -0.073280 0.135152 -0.096079 0.020355 0.108008 -0.048967 0.000509 -0.053267 -0.053150 -0.023849 0.266853 -0.057662 -0.049823 -0.063543 0.177054 -0.047670 0.017094 0.009975 -0.231112 0.081282 0.168071 0.185783 -0.116463 -0.149682 -0.004852 -0.171901 0.097240 -0.007567 0.079607 -0.051853 -0.064394 0.039334 0.268226 -0.028994 0.050629 -0.119865 0.110256 0.039162 0.098897 -0.203474 -0.061733 -0.245822 -0.107625 -0.071033 0.061167 0.022228 0.112203 -0.216881 0.255997 0.016990 0.002372 -0.086035 0.163527 0.045046 -0.054988 0.016777 -0.015507 -0.121168 0.181728 0.141037 -0.090837 0.100339 -0.092527 -0.149554 0.088168 0.008091 0.110619 0.048757 -0.097920 -0.159036 0.154737 0.086688 0.200343 -0.158159 -0.218877 -0.120837 -0.123593 -0.151693 0.034692 0.218755 0.012381 0.087335 -0.027834 -0.099803 -0.019352 0.216939 -0.015284 0.055951 0.036362 0.264115 0.028631 -0.160403 0.015981 0.022903 -0.201185 -0.144074 -0.297163 0.041977 -0.088064 -0.131701 0.089542 0.103745 -0.078080 -0.166786 -0.088550 0.000420 0.076399 0.022195 0.037146 0.026074 0.098121 0.048939 -0.076957 -0.134256 0.100400 -0.021616 0.016785 0.194099 -0.056841 0.067619 -0.107529 0.032368 0.019623 -0.035232 0.160163 -0.006252 -0.052923 -0.118327 -0.102653 0.005304 0.178293 0.101925 0.043371 -0.108387 -0.048674 0.109437 0.043643 -0.045734 0.019040 -0.074085 -0.137498 -0.004035 -0.016060 0.018478 0.122005 0.013042 0.066313 0.050028 -0.080292 0.036422 -0.038567 -0.022964 -0.274756 0.018573 -0.229529 -0.033163 -0.132768 -0.135415 -0.115545 0.069469 -0.006295 0.072589 0.007079 0.048055 -0.179981 -0.145586 -0.081039 -0.127480 0.124278 0.053703 0.126865 -0.068190 0.096549 0.063495 -0.008396 0.045442 -0.204891 0.012509 0.147146 -0.039854 0.092090 -0.094721 -0.026386 -0.020041 0.098871 0.032547 0.131573 0.247802 0.063516 -0.024668
LAG -0.192079 0.022876 -0.209645 -0.163814 0.020740 0.048490 0.090966 0.105908 0.039379 -0.045967 -0.133793 0.084162 0.094004 -0.142433 -0.004069 -0.054504 0.168527 0.017951 -0.035079 0.160994 0.166017 0.014005 -0.088159 0.083508 0.149090 -0.110537 -0.037940 -0.074482 -0.091239 -0.017531 0.110359 -0.062434 0.021452 -0.037873 -0.036083 -0.195797 0.053508 0.100016 0.153043 0.043686 -0.023350 -0.065218 0.118870 0.047118 0.105703 -0.003131 0.083979 -0.094021 0.022623 -0.190969 0.052168 -0.132387 0.101366 0.051468 -0.056501 0.060828 0.140306 -0.153868 0.145340 0.123377 -0.008498 0.029005 -0.002409 -0.062188 -0.110576 0.016165 0.025783 0.013141 0.056435 -0.107789 0.039546 -0.014421 -0.007738 0.061203 0.113637 0.054061 -0.024570 0.032867 0.039141 -0.189480 0.134553 -0.011721 0.197856 0.149738 -0.018364 -0.064205 0.129401 0.082311 -0.052226 0.095825 -0.141324 -0.013376 0.092143 -0.051481 -0.003892 0.010619 0.034790 0.062165 -0.023326 0.166179 0.057351 -0.111877 0.037458 0.012729 -0.154975 -0.028816 -0.225034 0.135776 0.114565 0.004148 -0.105833 -0.017445 0.021700 -0.078673 -0.020098 -0.044192 -0.139462 0.035923 0.030382 0.070479 0.069214 0.158506 -0.178641 0.043241 -0.101669 -0.005043 -0.005577 0.150187 0.011026 -0.057199 0.021951 0.003812 -0.151124 -0.107840 -0.002460 0.178522 -0.016741 -0.051786 -0.006139 -0.147978 0.081395 0.044822 0.058600 -0.072378 0.015603 0.051046 0.069056 0.038597 -0.143498 -0.166728 -0.067860 0.022246 -0.051990 -0.059824 -0.006233 -0.142147 0.067131 -0.082180 0.093592 -0.038876 -0.004910 0.158476 -0.080247 0.047237 0.042820 -0.144134 -0.092569 0.002716 -0.111520 0.106698 -0.020459 0.016564 0.007167 -0.031018 -0.154109 -0.065065 0.071929 -0.076061 0.195411 -0.090577 0.037736 -0.027520 0.144202 -0.019821 0.099313 0.014226 -0.222669 0.027776 0.070494 -0.052816 -0.059561 -0.142799 -0.015814 0.095392 -0.022150 -0.052111 0.071192 0.007455 -0.145325 0.030465
AVA -0.047076 0.030391 -0.056998 0.051652 0.020030 0.147071 0.051742 -0.014119 0.018740 0.049720 -0.102801 0.107156 -0.020807 -0.001186 0.101871 0.007583 0.067750 -0.079514 -0.038988 0.115600 0.179795 -0.064954 -0.014736 0.080029 0.092906 -0.118247 0.036200 -0.066218 -0.160542 0.056195 -0.042289 0.053964 0.014686 -0.093201 -0.034252 -0.086562 -0.083045 0.036793 0.024067 0.148579 -0.176974 0.030056 0.155311 -0.104630 -0.023221 -0.006951 -0.042433 -0.016265 0.006417 -0.082851 0.128268 -0.063133 -0.022934 -0.057110 0.065088 -0.003493 -0.055956 -0.256351 0.205920 0.063850 0.015492 0.057799 0.044470 0.139250 -0.014605 -0.000550 0.036187 0.008710 0.048275 -0.131892 -0.175562 -0.112558 -0.084710 0.022483 0.142305 0.138692 -0.110491 -0.066129 -0.159660 -0.096115 0.179120 0.033812 0.050803 -0.141498 -0.163283 -0.018960 -0.025016 -0.056175 0.103278 0.051749 -0.082508 -0.065044 -0.011052 -0.032019 0.038544 0.047029 -0.016192 0.030562 -0.020014 0.165910 0.027846 -0.119383 0.126009 -0.094623 -0.172329 -0.068472 -0.088621 0.098037 0.018147 -0.047324 0.099039 0.076457 -0.148889 -0.027217 -0.099570 -0.077396 -0.064855 -0.025932 -0.060800 0.121063 0.076674 0.241672 -0.037925 -0.013230 0.107028 -0.111890 -0.054689 0.151079 -0.022575 -0.085537 -0.037432 -0.079185 0.008662 -0.054046 0.001481 0.081625 -0.023239 -0.074022 -0.089935 0.022111 0.139760 0.050049 0.072167 0.036708 0.107613 0.092580 0.022023 -0.063903 0.092024 -0.037105 -0.031723 -0.083250 -0.077443 -0.154440 0.087496 -0.009079 -0.013641 -0.117629 0.004365 0.042822 -0.006060 0.075696 -0.124241 0.045984 -0.037261 -0.146857 -0.102714 0.083054 -0.054399 0.022792 -0.041427 -0.085905 -0.122760 -0.085650 -0.355655 -0.079568 -0.158050 -0.134356 0.133884 0.082201 -0.009894 -0.002969 0.074047 0.025360 0.004049 -0.012353 -0.034027 -0.006946 0.115198 -0.106472 -0.000072 -0.086804 -0.043522 -0.086852 0.011478 -0.128355 0.154075 0.040142 -0.015463 -0.042520
AGL -0.107361 0.027607 0.031338 -0.027799 0.068263 0.040864 -0.111494 0.053783 0.128615 0.076225 -0.034613 0.065248 -0.000721 -0.011644 -0.035265 -0.101574 -0.012129 -0.133406 0.078349 0.074007 0.270261 0.161558 -0.023069 0.096251 0.011362 -0.147851 -0.174710 0.013190 -0.159307 0.160919 -0.085278 0.118228 0.028946 -0.137416 -0.131705 -0.048211 -0.017297 -0.001654 0.109679 -0.007406 -0.081022 -0.017527 0.108289 -0.002414 0.091403 -0.133032 0.124019 -0.062478 -0.068713 -0.069603 0.040899 -0.078212 -0.026078 -0.122714 0.078567 -0.094229 -0.254881 -0.187092 0.106832 0.034934 0.036555 -0.081564 -0.009217 0.092112 0.016493 -0.084011 0.077319 -0.144930 0.101395 -0.063115 -0.194681 -0.136225 -0.046663 0.107793 0.207271 0.144402 0.168934 -0.067807 -0.056698 -0.233616 0.022680 -0.075899 0.100309 0.048711 -0.135574 -0.068001 0.057291 -0.047071 0.078760 -0.036074 -0.073968 0.017608 0.019535 0.043874 -0.058512 0.111228 0.046670 -0.081737 0.117949 0.167988 -0.068943 -0.026776 -0.001068 -0.017806 -0.088063 -0.105027 -0.175556 -0.045738 0.042381 -0.041707 -0.039160 0.004499 0.015674 -0.057479 -0.010250 -0.025977 -0.017825 -0.053603 -0.054776 0.019326 -0.003333 0.080377 -0.241820 0.092137 -0.007069 -0.041657 0.019288 0.237622 0.115342 -0.041813 -0.020629 0.008079 -0.071683 -0.139753 0.110475 0.039561 0.059411 0.001994 -0.031339 -0.003784 -0.067586 0.002641 0.131981 0.091427 -0.009081 -0.031627 0.162566 0.067779 -0.102841 -0.110571 -0.037915 0.036978 -0.090144 -0.192469 0.026035 -0.146154 -0.084997 -0.080118 0.184220 0.139909 0.024779 0.016711 -0.153863 -0.103740 -0.127656 -0.191164 0.051817 0.150775 0.009676 -0.155009 -0.097175 0.119957 0.075601 0.031466 -0.125980 0.034696 -0.120798 0.015609 0.064681 0.017830 0.111881 -0.082449 0.165473 -0.018317 -0.023450 0.013121 -0.154105 0.018775 0.147072 0.126432 -0.058674 -0.144868 0.057469 -0.039190 -0.056946 -0.031290 0.053951 0.097152 -0.070791 0.072486
AGA -0.169557 -0.081476 -0.079297 0.000232 -0.038226 0.032534 -0.019984 -0.078163 0.063985 -0.008784 -0.159193 0.182802 0.126436 0.028229 0.022779 -0.033503 -0.024034 -0.092605 0.030456 0.297473 0.230857 -0.085200 0.037693 0.037428 0.074702 -0.090452 -0.152308 -0.069928 -0.219719 0.063329 -0.051783 -0.082938 -0.104832 -0.024544 0.061241 -0.078169 -0.048974 0.046321 0.117703 -0.015337 -0.196946 0.002306 0.033414 -0.051581 0.075532 -0.044317 0.025957 0.072991 -0.074449 -0.132800 -0.028208 0.055421 -0.014359 -0.096372 0.061489 0.048900 -0.065309 -0.181890 0.235836 0.017175 0.020977 -0.069111 -0.111472 0.091286 0.036835 -0.114996 0.010161 -0.081906 0.055817 -0.055294 -0.135541 -0.089117 -0.032831 -0.074698 0.250577 0.222192 0.096823 -0.063799 -0.174174 -0.196847 0.102491 0.053903 0.028074 -0.109871 -0.054805 -0.038992 0.068142 -0.158296 0.145199 0.003774 -0.016850 0.000999 -0.003550 -0.105243 0.012290 0.196712 -0.052859 0.036079 0.147614 0.219018 -0.097320 0.011568 0.052368 -0.074042 -0.159169 -0.097876 -0.205593 0.035140 0.076653 -0.029066 -0.005721 0.000465 -0.008533 0.112516 -0.121997 0.061112 0.181189 0.010347 -0.064722 0.018224 -0.037180 0.161000 -0.074083 0.066254 0.105513 -0.042808 -0.066021 0.209892 -0.007143 -0.015627 0.013701 -0.031732 -0.083294 -0.207209 0.033434 0.107247 -0.035003 0.014945 -0.040643 -0.135562 0.048971 0.022642 0.079939 0.157351 0.190728 0.026411 0.090432 0.072394 -0.016594 -0.032933 -0.065917 -0.069043 -0.074735 -0.132157 0.081933 -0.121454 -0.063482 -0.121905 0.029757 0.061034 0.014398 -0.056140 -0.182284 0.052694 -0.122554 -0.129632 -0.073586 0.116087 0.022482 -0.065310 -0.006627 0.117370 -0.053139 0.064993 -0.237698 -0.064816 -0.169060 -0.060474 0.068828 0.044582 -0.051732 -0.108442 0.194526 -0.040996 -0.015063 -0.107769 -0.161943 0.142138 0.056544 -0.050571 0.049365 -0.021940 -0.094238 0.132027 0.067723 0.192045 -0.066759 0.149208 -0.024683 -0.007178
AAV -0.138294 0.020057 -0.103474 -0.019981 0.026941 0.163064 0.014973 0.124632 -0.001518 0.007210 -0.008764 -0.035568 -0.005652 -0.036701 0.119367 -0.090863 0.021703 0.019535 0.078433 0.216886 0.174005 -0.065049 0.006346 0.004456 0.167591 -0.054895 0.029385 0.028665 -0.088162 0.034339 0.041437 0.102020 0.155706 -0.098009 0.003404 -0.134961 0.005048 0.102626 0.073666 0.123084 -0.063663 0.038913 0.193826 -0.070075 0.131968 0.020464 0.106980 -0.044283 0.024287 -0.119530 0.136384 -0.077597 -0.027275 0.067459 -0.053213 0.096075 -0.124931 -0.179703 0.077518 0.081568 0.042537 0.047492 0.083880 0.169757 -0.102449 -0.170091 -0.002861 -0.090944 -0.037512 -0.201100 -0.149267 -0.080752 -0.132429 0.017196 0.176830 0.027933 -0.016243 -0.041895 -0.109737 -0.088613 0.126607 0.010896 0.247845 -0.036322 -0.178755 -0.142507 0.175978 -0.155210 0.035707 -0.066286 -0.014284 -0.065363 -0.049041 0.067972 0.036651 -0.102495 -0.068854 -0.077293 -0.095033 0.301699 0.086007 -0.094015 0.047986 -0.100531 -0.091216 -0.059758 -0.177479 0.064838 -0.040019 -0.050122 0.102000 0.095402 0.012703 -0.074835 -0.217055 0.046821 -0.022042 0.119606 -0.046634 0.002930 0.211779 0.127227 -0.213784 -0.099680 0.052426 -0.002974 0.070939 0.135622 0.021226 -0.061484 -0.098408 0.016007 0.019602 -0.049958 0.012859 0.093553 -0.035486 -0.124355 -0.055792 0.098806 0.196323 0.002496 0.108792 -0.030986 -0.031267 0.053162 0.091851 -0.028503 -0.169284 -0.056185 -0.136805 -0.069678 0.038991 -0.007679 -0.066596 -0.103798 0.064381 -0.043322 0.062822 0.023778 0.017614 0.030583 -0.044243 -0.006221 -0.033127 -0.111466 0.046875 0.105004 -0.019763 -0.077567 -0.061332 -0.027715 0.051473 0.058804 -0.347093 -0.032570 -0.049664 0.011392 0.083716 0.127506 0.085295 0.033435 0.048357 0.088341 0.033971 0.106555 -0.131857 0.074846 0.097236 -0.055086 0.022770 -0.092177 -0.094938 -0.060616 0.089609 -0.091014 0.080535 0.042071 -0.073808 -0.006427
LGL -0.050549 0.068447 -0.102808 -0.112862 -0.113186 0.179151 -0.021211 0.038733 0.015309 0.177253 -0.148134 0.149533 0.098615 0.074037 -0.093429 -0.101770 0.066618 -0.118652 -0.054054 0.100610 0.072273 0.154673 -0.027363 -0.026583 -0.016239 -0.111511 -0.060090 -0.011707 -0.112168 0.117483 -0.038540 0.016403 0.043082 -0.206727 -0.149210 -0.125141 0.060084 -0.059713 0.095416 0.025838 -0.155273 -0.045138 0.106427 0.140199 0.035352 -0.030950 0.153187 0.102238 0.098087 -0.086718 -0.026903 -0.145979 -0.068706 -0.031324 0.029895 -0.013031 -0.185497 -0.197271 0.248512 -0.161153 0.212363 0.108519 -0.091691 0.069417 -0.073720 0.065518 -0.071171 -0.083805 0.061138 -0.233802 -0.052981 -0.069640 -0.060125 0.179274 0.113374 0.138457 0.077019 0.013299 0.059904 -0.057324 0.079985 -0.077827 0.153037 -0.059642 -0.268584 -0.027957 -0.086339 -0.094930 -0.123855 0.125712 -0.076351 -0.010710 0.046416 0.017564 -0.032357 -0.136553 -0.079494 0.129528 0.018151 0.169782 0.081225 -0.096668 0.030451 0.001393 -0.206619 -0.144478 -0.111155 -0.100625 0.153804 -0.007801 0.044111 -0.047010 -0.129884 -0.046752 -0.025971 -0.065776 0.039200 -0.103638 -0.047161 -0.041169 0.144683 -0.036324 -0.109474 -0.005127 -0.029823 -0.023517 0.083295 0.167740 0.190994 -0.112892 0.029699 0.034192 0.026316 -0.053506 0.218942 0.049760 -0.222995 0.150552 -0.110944 -0.124001 0.299497 -0.025875 0.146234 -0.020467 0.144668 -0.049620 -0.010038 0.215911 -0.104515 -0.215637 -0.129841 -0.043865 -0.059655 -0.233553 0.103941 -0.178799 0.126097 -0.013115 0.337359 0.125883 0.157107 -0.005618 -0.085897 -0.043863 -0.049660 -0.140754 -0.144697 0.055403 0.022114 -0.047775 -0.026376 0.069289 0.124405 0.139940 -0.248243 0.116342 -0.045342 -0.077139 -0.036864 -0.070817 -0.069814 -0.074382 0.133464 -0.125024 -0.131638 0.120875 -0.217369 -0.108597 0.112263 0.160612 -0.059041 0.011192 -0.001351 0.086550 -0.141468 -0.075908 -0.057549 -0.099834 -0.121694 0.046065
VLA -0.060237 -0.050565 -0.038035 0.003803 0.004062 -0.014565 0.031803 -0.077421 0.035243 -0.082510 -0.137993 0.075236 0.066714 0.051152 0.063087 -0.050080 -0.004410 -0.022308 -0.000196 0.145137 0.083705 0.045045 -0.020824 0.133323 0.079760 -0.114675 -0.086896 -0.044699 -0.112573 0.052848 -0.083823 -0.058978 0.119541 0.015769 0.016739 -0.145678 -0.090050 -0.008298 -0.061186 0.103459 -0.029363 -0.076363 0.176035 -0.120447 0.096911 -0.028315 -0.107573 0.024439 0.097576 -0.110934 -0.054469 -0.043554 -0.098926 -0.090697 0.071451 0.101150 -0.071803 -0.201579 0.257387 0.084700 0.065431 0.001577 0.091360 0.064343 0.026991 -0.005101 -0.003645 0.007076 0.064954 -0.086359 -0.127743 -0.116436 -0.003414 -0.071953 0.093648 0.135954 -0.061820 -0.020644 -0.082314 -0.112424 0.190231 0.095852 0.053126 0.010261 -0.084234 -0.105841 -0.036187 0.066217 0.024072 0.060270 -0.123128 0.085190 -0.003200 0.006874 0.061453 0.024527 0.021139 0.008811 0.018809 0.197275 0.121773 -0.124425 0.102457 -0.105321 -0.209358 -0.073188 -0.123429 0.064701 0.083557 0.006439 0.059812 0.030675 -0.065087 0.035113 -0.104482 -0.121334 0.043777 -0.064524 0.091053 0.179807 0.093524 0.141834 -0.036286 -0.045379 0.027792 -0.093093 0.040014 0.150583 -0.076938 -0.112216 -0.000995 0.033291 0.065050 -0.149351 0.050073 -0.017765 -0.089629 -0.007239 -0.029043 -0.034663 0.052963 0.010022 0.091476 -0.112062 0.002241 0.072317 -0.043275 -0.070352 0.032270 -0.076907 -0.122803 -0.125368 0.015463 -0.205191 -0.112818 -0.052295 0.095358 -0.023142 0.089244 0.004860 -0.073383 0.192533 -0.115321 0.034286 0.003908 -0.129666 -0.105083 0.090186 -0.000191 0.008269 -0.043472 -0.068308 -0.097945 -0.069075 -0.261451 -0.012814 -0.040065 -0.218263 0.043646 0.075589 -0.049627 0.016178 0.111171 -0.077973 -0.039436 0.062683 -0.024110 -0.020272 0.145199 0.029364 0.097477 -0.017012 -0.018614 0.018162 0.082856 -0.106152 0.044758 0.051244 -0.034167 -0.008153
ALG -0.094202 -0.091374 -0.155440 0.099457 0.116919 0.087298 0.305455 -0.011813 0.059194 -0.053584 -0.262741 0.086774 -0.080784 -0.083848 -0.051821 -0.134155 0.079453 -0.124596 0.121573 0.058373 0.365364 -0.019001 0.069216 0.008946 0.150042 -0.103985 -0.116204 -0.021790 -0.173014 0.120904 -0.070976 0.029452 -0.014414 0.181379 0.107002 -0.063687 -0.014147 -0.039012 -0.010366 -0.022294 -0.045729 0.187074 0.173820 -0.039106 -0.018178 0.012923 -0.018414 0.026985 0.037134 -0.110361 -0.002156 -0.152968 0.132986 -0.214481 -0.059047 0.118317 0.062662 -0.108123 0.180997 -0.019950 0.114228 0.014778 0.007683 0.101217 -0.181720 0.029946 0.013300 -0.008040 -0.041707 -0.031988 -0.039406 -0.054700 -0.036351 0.063714 0.132852 -0.000705 0.023311 -0.143809 -0.094690 0.020587 0.105727 0.113600 0.099139 0.106069 -0.014199 0.069566 -0.055052 0.132343 -0.021176 0.018242 -0.090785 -0.017901 0.029795 0.020438 -0.034255 0.005502 -0.007052 -0.221440 -0.105859 0.188238 0.042819 -0.165451 0.093770 -0.123073 -0.123597 -0.054376 -0.169381 0.063288 0.222371 0.103125 0.035598 0.283131 0.099028 0.179496 0.034027 -0.037059 0.065751 -0.183498 0.116277 0.139440 0.082801 0.167485 -0.261419 -0.027606 0.017643 0.047223 -0.202575 0.234326 0.111387 -0.137654 -0.284932 -0.008364 -0.004544 -0.101117 0.051994 0.011151 0.020686 0.091188 0.008706 0.074456 0.052526 -0.101859 0.119690 0.057937 0.077802 0.006761 -0.030852 0.051099 0.063606 -0.050456 0.022333 -0.006485 -0.186749 0.034408 -0.099059 -0.087623 0.011503 -0.198145 -0.050096 0.125531 0.158669 0.058232 -0.218495 -0.064296 -0.018067 -0.125124 0.042934 0.078077 -0.023683 0.018779 -0.209002 -0.165032 0.113264 -0.138575 -0.282923 -0.034501 0.139638 -0.036324 0.077414 0.061964 0.061295 0.046540 0.170380 -0.156403 0.045952 -0.051725 0.003675 0.154806 0.026678 0.061337 -0.113519 -0.190888 0.000109 0.029467 -0.067646 -0.026392 0.234414 -0.043263 0.043377 -0.037240
LLG -0.199074 -0.046749 -0.133997 0.036744 -0.006682 -0.043587 0.142813 0.075141 0.059408 0.071937 -0.133729 0.035766 0.149181 0.027099 -0.117956 -0.029824 0.106516 -0.027246 -0.146829 0.006913 0.235147 0.114887 0.140280 0.114723 0.171689 -0.236880 -0.120776 -0.131420 -0.299192 0.193781 -0.000526 -0.184865 0.037957 0.043465 0.108444 -0.006922 -0.047646 -0.006684 -0.070666 0.031153 -0.128146 -0.023737 0.103898 -0.130803 -0.062584 0.001027 0.016138 -0.114856 0.080491 -0.036173 0.053403 -0.140772 -0.013057 0.054518 0.036854 0.098679 0.142234 -0.125719 0.140832 0.041348 0.060290 -0.020672 0.020145 0.034748 -0.256520 0.000710 -0.015499 -0.122750 0.092728 -0.093507 0.011491 -0.117217 -0.081571 0.034649 0.023947 0.178457 0.040857 -0.043056 0.089309 -0.086851 -0.013624 0.088708 0.180390 0.005341 0.029758 -0.021989 0.127825 0.069726 -0.131534 0.244877 -0.174406 -0.053461 0.072524 0.016790 0.009772 0.001934 -0.081918 0.034750 -0.098707 0.182986 0.196156 -0.065303 0.129568 -0.074500 -0.188654 0.011940 -0.207689 0.055556 0.159111 0.035196 -0.005533 0.011130 0.141406 -0.013361 -0.102718 -0.106892 -0.020827 -0.123683 0.008522 0.062000 0.105716 0.063732 -0.039921 0.008645 0.107069 -0.236395 -0.061263 0.173230 0.038686 -0.085633 0.069493 -0.079801 -0.079327 -0.032898 -0.108027 0.164601 0.011014 0.093312 -0.164434 -0.144536 -0.086990 -0.051362 0.049226 -0.132103 -0.006542 0.171945 0.074084 0.120377 -0.083328 -0.127609 -0.153949 -0.046746 0.000606 -0.081242 -0.009610 -0.200405 0.104532 -0.097514 0.266102 0.131660 0.071769 0.220666 -0.062613 -0.008202 0.012402 -0.222875 -0.139907 -0.115876 -0.076005 0.043740 -0.184485 -0.122160 0.168442 -0.119905 -0.193922 -0.006751 0.158078 -0.048817 0.084017 -0.105683 0.085159 0.044367 0.132925 -0.164372 0.056526 0.059150 -0.149484 0.054109 -0.033371 0.106309 -0.169387 -0.003742 -0.067032 0.009721 -0.121656 -0.080862 -0.068375 -0.135910 0.092390 -0.007195
AVL -0.183816 -0.057662 -0.133305 -0.057005 0.106907 0.005430 0.090393 -0.010888 0.016938 -0.022205 -0.113667 0.000958 -0.108758 0.029654 -0.023418 -0.091529 0.067454 -0.136982 -0.061310 0.185225 0.303532 0.051099 -0.014348 0.098363 0.114414 -0.078375 -0.124388 -0.014522 -0.034997 0.045012 -0.024706 -0.005254 0.081866 -0.097428 -0.010737 -0.100764 -0.112082 -0.033624 0.052845 0.112767 -0.062481 0.124789 0.162939 -0.017576 0.030692 0.023112 0.080723 -0.088933 -0.015664 -0.020236 -0.076068 -0.092671 -0.043847 0.024876 0.059403 -0.000506 0.041740 -0.068048 0.164542 0.004566 0.012025 -0.044534 0.085001 0.034855 -0.129919 -0.034586 -0.016649 -0.010961 -0.049052 -0.171440 -0.044771 -0.074995 -0.021304 0.004684 0.079835 0.105184 -0.011236 0.026504 -0.095144 -0.038361 0.150764 -0.017134 0.115474 0.104091 -0.148651 -0.120674 -0.001467 -0.032262 0.082423 0.037322 -0.088600 0.058952 -0.054162 -0.014196 -0.085634 -0.034915 0.097491 -0.038351 -0.072766 0.211542 0.116856 -0.144434 0.126439 -0.124046 -0.198565 -0.029687 -0.151562 0.010118 -0.036713 -0.038634 0.082902 0.068642 -0.021172 -0.072149 0.051969 -0.032362 0.001238 0.037326 -0.003134 0.092300 0.072334 -0.008553 -0.134809 -0.002945 0.077848 -0.119448 -0.009764 0.165756 0.015447 -0.052819 -0.109712 -0.068895 -0.119440 -0.177311 -0.133191 -0.022436 -0.072837 0.031581 -0.020693 -0.004195 0.117442 -0.015539 0.122493 -0.098983 -0.071156 0.006402 0.064748 0.108272 -0.053732 -0.056721 -0.073508 -0.000388 -0.005279 -0.061098 -0.098442 0.001737 0.030478 -0.012665 0.115691 -0.010620 -0.024435 0.162102 -0.148210 0.005777 0.000353 -0.110118 -0.024890 0.132050 0.041781 0.012408 -0.034443 0.014875 0.036791 0.105152 -0.188597 -0.021754 -0.187232 -0.002656 0.123768 0.050500 -0.019651 -0.019160 0.080484 0.024844 -0.038739 0.028399 -0.063016 -0.040275 0.064036 -0.165591 0.046524 -0.079473 -0.013774 0.005379 0.045024 -0.090895 0.085546 0.002498 -0.084219 0.031645
GLA -0.064716 0.018049 -0.046396 0.071436 0.030237 0.176688 0.137507 0.053310 -0.082054 -0.144159 -0.207267 -0.028350 0.076772 0.092348 -0.003216 -0.000459 0.158958 -0.082057 -0.040999 0.204331 0.180984 -0.106634 0.057708 0.158628 0.111431 -0.126982 -0.033658 -0.041266 -0.210035 -0.069896 -0.007093 -0.059399 0.045301 -0.049185 -0.057049 -0.187110 -0.045210 -0.075132 0.075038 0.150746 -0.071186 0.010087 0.110055 0.048936 -0.022604 -0.067783 -0.099034 -0.209263 0.049685 -0.078214 -0.056231 -0.111253 0.030371 0.032970 0.119965 0.020695 0.092297 -0.202255 0.145251 -0.010402 0.051713 0.091576 0.056516 0.044387 -0.064892 0.049934 -0.058377 -0.065222 0.086110 -0.054538 -0.008321 -0.085944 -0.143681 0.058668 0.038993 0.244543 -0.005259 0.014873 -0.108821 -0.141494 0.080539 0.138720 0.135486 0.119931 -0.124960 -0.063798 0.047041 0.069074 -0.144285 0.011582 -0.157742 -0.034477 0.128370 0.114541 -0.074757 0.115164 -0.059657 0.001040 0.022978 0.137483 0.262236 0.075004 -0.027071 -0.202062 -0.129462 0.032682 -0.160803 0.107912 0.116364 -0.055824 0.074769 -0.077000 -0.037408 -0.039414 -0.007716 -0.057197 0.017697 -0.086020 0.002472 0.032968 0.131530 0.272127 -0.121327 -0.042341 0.035315 -0.157352 -0.028241 0.124577 -0.021652 -0.031808 -0.106384 -0.019803 -0.024897 -0.071375 0.017983 0.024477 0.050072 0.075001 -0.100120 -0.006997 -0.019726 -0.030241 0.109575 -0.122932 -0.062779 -0.030692 0.106782 0.085649 -0.174785 0.034075 -0.127489 -0.094824 0.048912 -0.152198 -0.116687 -0.000257 -0.108813 -0.104345 0.046729 0.005030 -0.069520 0.080810 -0.137248 -0.028220 -0.086937 -0.066746 -0.065989 0.141507 -0.140451 0.003030 -0.184182 0.024290 -0.073886 -0.130514 -0.051775 -0.043146 0.005001 -0.088915 0.265349 0.123413 0.085533 0.034474 0.233513 -0.130651 -0.108605 0.031273 -0.158062 0.085172 0.032077 -0.076223 0.047690 -0.159823 0.067508 0.089051 -0.005180 -0.023019 -0.001140 0.045912 0.030330 -0.161792
AAR 0.058918 0.039372 0.087375 0.034177 -0.025948 0.211458 0.018035 -0.033676 -0.107877 0.138919 -0.140843 -0.024025 -0.004780 -0.188491 0.078874 -0.140090 0.041662 0.010578 -0.001521 0.166291 0.210361 -0.039246 0.055771 -0.087883 0.082300 0.165105 -0.071307 0.019349 -0.112142 0.097449 -0.034220 0.050131 -0.077930 -0.208739 0.085084 0.085690 0.139291 0.162745 -0.123492 0.038410 0.007495 0.100396 0.269513 -0.134634 -0.045155 -0.074093 0.149799 0.102951 0.237913 -0.131627 -0.108652 -0.028172 0.202037 0.009131 0.036150 0.043127 -0.152942 0.077553 0.130203 0.078627 -0.040214 -0.151640 0.158592 -0.051641 0.064280 0.035232 -0.197114 -0.076629 0.126524 -0.234891 -0.166290 -0.061735 0.064000 0.149918 0.114515 0.177779 -0.169246 -0.163565 -0.172218 -0.002307 -0.057780 0.099235 0.025266 -0.025334 -0.184501 0.010286 0.043116 -0.165468 0.006745 0.024857 -0.013253 0.048932 -0.018019 0.032780 0.278185 0.010000 -0.008247 0.073023 0.151949 0.241055 0.111747 -0.099507 0.044766 0.111710 -0.188969 0.059546 -0.111293 0.108901 0.010464 -0.159598 -0.048266 -0.001216 0.128427 -0.006256 -0.000061 0.013212 -0.102712 0.088620 0.069291 -0.001571 -0.026721 -0.030604 -0.121913 0.109600 -0.056414 -0.149560 -0.067129 0.054981 -0.017634 0.041516 -0.115820 -0.073121 -0.077534 -0.036176 0.053687 0.181240 -0.028102 0.024992 0.018815 0.040569 0.022250 -0.053173 0.117640 0.012024 -0.067886 0.056793 -0.019361 0.032338 -0.014899 -0.146494 -0.167317 0.061267 -0.073744 -0.039999 0.053945 -0.042361 0.211529 0.012890 -0.106051 0.129349 -0.150671 -0.036023 -0.141053 0.032815 -0.145546 -0.129159 -0.195389 0.127776 -0.081021 -0.158088 -0.017385 0.009875 -0.082305 0.003886 -0.167606 -0.117845 -0.110813 0.131069 0.157999 -0.036979 0.129206 0.051361 -0.076512 0.075208 0.168142 0.070273 -0.117968 0.200221 -0.007415 -0.087909 0.174974 -0.096112 0.023444 -0.028964 0.072025 0.001508 0.246376 0.067120 -0.157730 -0.139871
GAA -0.077411 -0.022933 -0.104851 0.142832 0.004011 0.184862 0.043036 -0.112845 -0.039345 -0.118094 -0.145379 0.145996 0.083205 -0.039856 0.097135 -0.179452 0.118509 -0.162240 0.073887 0.251807 0.149479 -0.083144 -0.043361 -0.066291 0.254897 -0.098282 -0.190386 -0.010465 -0.079846 0.087358 0.035170 -0.057930 0.046182 0.122585 -0.129182 -0.149967 -0.124524 0.102861 0.126733 0.081016 -0.229313 0.042238 0.137778 0.105815 0.109560 -0.089009 0.097013 -0.146972 -0.061745 -0.061936 -0.046433 -0.149148 0.077780 -0.123728 0.062293 0.127508 -0.077756 -0.198502 0.105367 0.034371 0.062776 -0.025158 -0.202657 0.032380 -0.020507 -0.059260 -0.007590 -0.112841 0.091434 0.061649 -0.119006 -0.062491 0.030434 0.000916 0.229253 0.141459 -0.093012 -0.021519 -0.081300 -0.054314 0.159507 0.092554 0.076615 0.027012 -0.209045 -0.070174 0.135640 0.012289 0.046113 -0.053334 -0.071582 0.030379 -0.021817 0.017544 0.065057 0.143294 -0.006495 -0.008507 0.120773 0.218437 -0.048462 -0.010924 0.220314 -0.050269 0.042740 -0.092265 -0.309984 0.071927 0.044537 0.046095 0.135161 -0.117978 0.118480 -0.023927 -0.029669 0.093986 -0.011532 -0.043469 0.016914 0.094717 0.119718 0.081544 -0.038040 -0.001339 0.006786 -0.154415 0.048571 0.111020 0.096436 -0.058888 -0.113571 0.094999 -0.024541 -0.034825 -0.054924 0.028843 -0.085992 -0.021837 -0.128020 -0.030725 -0.092020 -0.009123 -0.019548 -0.029441 -0.176397 -0.092791 0.052760 -0.024997 -0.072036 0.028369 -0.195064 -0.005941 0.024834 -0.030249 -0.041568 -0.209763 -0.019520 -0.108557 0.057233 0.002472 0.130025 -0.078451 -0.204432 0.029811 -0.216957 -0.159675 0.076290 0.031097 -0.181802 0.024548 0.060357 -0.136244 0.049924 0.091473 -0.201194 -0.193346 -0.098179 -0.071205 0.185185 -0.018512 0.195958 -0.115331 0.113734 0.037410 0.000007 -0.140407 -0.141876 0.221617 0.083906 -0.068499 0.081642 -0.168919 0.069803 -0.148297 -0.028759 0.018432 0.071598 0.044034 0.028370 -0.048668
ALV -0.174263 0.031246 -0.025586 0.066000 0.104319 -0.023617 0.044920 -0.001430 0.021827 -0.213845 -0.115233 0.059944 0.101526 0.014624 0.130089 -0.216889 0.151532 -0.066539 -0.265804 0.016015 0.308049 0.126847 -0.068492 0.150491 0.062691 -0.147191 0.037591 -0.103933 -0.004558 0.016052 -0.056201 0.010597 0.020995 -0.141961 0.026134 0.006489 -0.075164 -0.082011 -0.101779 -0.028041 -0.040432 0.073468 0.028019 0.120729 0.034068 -0.049313 -0.075473 0.124191 0.047353 -0.194334 -0.138601 -0.089363 0.078909 -0.019618 0.058481 -0.046454 0.104340 -0.131614 0.052680 0.079970 0.118349 -0.039971 0.177901 0.011242 -0.078596 0.089616 0.009034 -0.106503 -0.042019 -0.067134 -0.033982 -0.103407 0.017638 -0.002812 0.026838 0.305890 -0.097045 0.100960 -0.084988 -0.118727 0.135657 -0.116530 0.026260 0.067954 -0.061043 -0.126515 0.056701 -0.132935 -0.021949 -0.143498 0.016810 0.044638 0.018806 0.029663 0.063493 -0.092631 0.047430 -0.288237 -0.112577 0.282573 0.044508 -0.214879 0.086386 -0.034998 -0.261643 -0.046870 -0.049592 0.135819 0.147794 0.136673 0.087594 0.005818 0.002434 0.044130 0.008416 -0.103148 -0.020699 -0.107020 -0.061411 0.046392 0.111760 0.165609 -0.175403 -0.104234 0.024300 0.002389 0.071178 0.089423 0.068934 0.012265 -0.038460 -0.153521 -0.118726 -0.168250 -0.079160 -0.053351 -0.015702 -0.135969 -0.112604 0.034245 0.087562 -0.035554 0.163507 -0.042665 -0.263274 0.113588 -0.064806 -0.030098 -0.002750 -0.064286 -0.246203 -0.057787 -0.024921 0.117698 -0.141093 -0.129202 0.190641 -0.003368 0.118579 0.112904 0.017950 0.028050 -0.168820 -0.311934 -0.010693 -0.126019 -0.026273 0.047896 0.035868 0.034053 -0.045480 0.087302 0.082324 0.155752 -0.414456 -0.015674 -0.033676 -0.069097 0.078182 0.130714 -0.003445 0.101544 0.131284 -0.009367 0.041683 0.048511 -0.221583 -0.035117 0.098980 -0.189964 0.165780 -0.171230 0.114182 -0.037901 -0.080744 0.024405 0.105968 0.060235 0.026387 -0.102969
LAE 0.022552 -0.097286 -0.119683 -0.076235 0.030221 0.016102 0.012882 0.006897 0.116573 0.060757 -0.104071 0.112999 -0.117703 -0.007900 0.049574 -0.009459 0.100897 -0.047541 -0.084582 0.017558 0.144639 -0.006138 0.031969 0.059264 0.109446 0.208997 0.026846 -0.030496 0.028581 0.099793 -0.032584 0.076892 0.080227 -0.120213 0.003033 -0.003803 0.135177 0.062732 0.033899 0.168879 0.108557 0.113016 0.123052 -0.092965 -0.089931 -0.059595 0.240248 0.069294 0.018305 -0.223702 0.123487 0.022656 0.030330 -0.152464 0.065699 -0.007437 -0.147962 -0.094637 0.105877 0.122490 -0.009319 0.017052 0.056499 -0.147337 -0.056846 0.016456 0.083847 -0.040485 0.133030 -0.073482 0.146556 -0.034321 -0.079565 -0.050448 0.052053 0.105917 -0.094971 -0.200307 0.013331 -0.086972 -0.035628 0.101744 0.085099 -0.004128 -0.126006 -0.049262 -0.064276 -0.002728 -0.014804 0.053867 0.022811 0.013605 0.121056 0.028221 0.144488 -0.061782 0.035875 -0.123523 0.069711 0.026118 0.114887 -0.192323 -0.090443 -0.105927 -0.138617 0.029566 -0.174991 0.064843 -0.063653 0.061028 0.009921 -0.044609 -0.219496 -0.188846 -0.110389 0.085736 -0.196705 0.109794 0.007805 0.139115 0.043010 0.018223 -0.047041 0.136313 -0.012794 -0.052700 0.021995 0.197191 -0.042163 0.024922 -0.037767 0.070880 0.021551 -0.035287 0.127192 0.110449 0.175892 -0.054336 -0.163197 -0.122744 0.058312 -0.072804 -0.041078 -0.042730 0.018046 -0.040828 -0.009141 -0.137201 -0.052520 -0.117379 -0.086549 0.094288 0.054632 -0.029211 -0.054561 0.047265 0.122985 0.053685 0.064444 -0.046678 0.069301 0.087114 -0.169433 -0.048554 -0.017851 -0.081285 -0.017850 0.004401 0.003545 -0.023675 -0.030955 0.000245 -0.152298 0.016113 -0.163933 -0.030251 0.053583 -0.090289 0.067919 -0.005096 0.088225 0.065579 0.068281 0.075355 0.095448 0.032403 -0.106209 0.026312 0.090918 -0.081395 0.159988 0.041692 0.011474 0.017190 0.084122 0.109792 0.196694 0.088630 -0.049802 -0.175007
LVA 0.039701 0.063229 -0.082061 0.022903 0.000696 -0.017920 -0.014114 -0.032972 -0.024002 -0.021490 -0.212194 0.000495 0.056510 0.056112 0.015272 -0.039964 -0.005639 -0.117625 -0.139428 0.063327 0.210893 0.111009 0.053061 0.195889 0.061481 -0.236974 0.031466 -0.036923 -0.132813 0.077267 -0.053162 0.014925 0.027318 0.066965 -0.058742 -0.132647 0.021321 -0.009402 -0.048462 0.101324 -0.068483 -0.121115 0.178125 0.053639 0.016660 0.025141 0.144796 -0.102947 0.060447 -0.030519 -0.021379 -0.126869 -0.002121 -0.114445 -0.099926 0.060653 0.045494 -0.285547 0.201250 0.136931 0.065431 -0.083276 0.101414 0.006480 -0.058697 -0.048941 0.056635 -0.020247 0.002122 -0.124146 0.005233 -0.048360 -0.169233 -0.071407 0.090049 0.078845 -0.052434 0.001942 -0.089716 -0.056646 0.097839 -0.102403 0.208036 0.068033 -0.048464 -0.141678 0.028558 0.008365 0.085108 -0.011127 -0.135518 0.142348 -0.077227 0.032150 0.183800 -0.031117 0.123809 -0.045734 -0.064480 0.194284 -0.005066 -0.169050 0.153398 0.036208 -0.178370 -0.151899 -0.145589 0.096137 -0.024497 -0.024087 0.011372 -0.127655 -0.008475 -0.043732 0.062922 0.034652 0.030317 -0.125882 0.113041 0.223856 0.151198 0.098508 -0.015484 -0.109543 -0.068048 -0.041899 0.038421 0.231382 -0.039804 -0.119312 -0.199323 0.035874 0.010694 -0.127790 0.001629 0.136644 0.042363 0.097565 -0.005225 -0.056038 -0.024780 -0.060329 0.066809 -0.067507 -0.047270 0.174526 0.025685 0.023694 0.020637 -0.210873 -0.011365 -0.145308 0.053189 -0.049935 0.017211 0.051788 0.036177 0.087783 0.240129 0.127732 -0.076959 0.046512 -0.045195 0.070233 0.071467 -0.112769 0.029146 -0.022835 0.030376 0.000648 0.049675 0.028313 -0.115063 -0.135117 -0.323865 -0.096320 -0.037304 -0.038693 0.103357 -0.029444 0.018512 -0.122136 -0.073446 -0.081928 -0.048269 -0.137955 -0.105080 -0.048509 0.195938 -0.146774 -0.036059 -0.105938 -0.161509 0.086522 0.135079 -0.063146 0.064018 0.100300 -0.043482 0.085505
GLL -0.214116 -0.108415 -0.107287 -0.001948 -0.055144 -0.049825 -0.007960 0.011275 -0.070384 -0.075734 -0.181799 0.071757 0.137155 -0.019362 -0.038413 -0.117243 -0.016783 -0.031901 -0.099864 0.198015 0.191785 -0.018643 0.194810 0.205156 0.092690 -0.151819 -0.172352 0.178555 -0.028377 0.167176 -0.133791 0.114515 -0.018401 -0.123397 -0.110791 -0.129784 -0.105921 -0.063459 0.053218 0.061383 -0.237971 0.048007 0.199535 0.101700 0.083616 -0.115345 0.134429 -0.192375 0.067560 -0.042185 0.018078 -0.146570 -0.032858 -0.097075 -0.055799 -0.117425 -0.086345 -0.085709 0.145097 0.008553 0.074407 0.054126 0.175178 -0.007252 -0.122624 0.092320 0.036041 -0.005447 -0.159980 -0.128538 0.057899 -0.132278 0.011810 0.030269 0.024854 0.170571 -0.018293 -0.015067 -0.118055 -0.022101 0.066870 0.031982 0.062152 0.071946 -0.129022 -0.013043 -0.038012 0.181637 0.028914 -0.062868 -0.048584 0.051749 -0.069710 0.134162 -0.029741 -0.091016 0.039545 0.085457 -0.018380 0.186519 0.035135 -0.154977 0.064295 -0.053825 -0.168737 -0.077483 -0.255602 0.028258 -0.033382 0.005341 0.050605 -0.004818 -0.081065 -0.085131 0.078916 -0.062570 0.021329 -0.106022 0.123733 0.072931 0.150345 0.079441 -0.211469 -0.047783 0.039423 -0.159611 0.128765 0.100471 -0.036794 0.019587 -0.233172 -0.121279 -0.014022 -0.072263 -0.011014 -0.086787 -0.125621 0.016387 -0.106697 -0.043511 -0.030142 -0.019289 0.044301 -0.156802 -0.009440 -0.144708 0.074623 0.247477 -0.163865 -0.009248 -0.087579 -0.017044 0.031797 -0.120233 -0.047859 -0.015400 0.010900 0.047352 0.165029 0.060976 0.183774 0.110909 -0.136597 -0.104776 0.048797 -0.226977 -0.006299 0.073402 -0.030051 -0.070761 0.035490 0.071843 -0.136926 0.066741 -0.095841 -0.116717 -0.021020 -0.107305 0.163052 -0.011494 0.045157 -0.088389 0.231890 -0.091163 -0.053161 0.064023 -0.033409 0.016644 -0.063793 -0.248238 0.045514 -0.149394 0.010243 0.186214 -0.135744 -0.025294 -0.063323 -0.162902 -0.036220 0.047512
LGA -0.100809 -0.080636 -0.179460 -0.040978 0.059774 0.001550 0.105105 -0.061237 0.015750 -0.071202 -0.231731 0.190960 -0.019071 0.030536 0.002250 -0.076061 -0.006945 -0.165888 0.072484 0.202569 0.276319 0.112633 0.000202 0.052885 0.170448 -0.324980 -0.096213 -0.103773 -0.126424 0.159596 0.029849 0.019190 0.007537 -0.130851 0.031638 -0.100869 -0.047130 0.020638 -0.006302 -0.134797 -0.024906 -0.116869 0.126952 0.048808 0.050270 0.039281 0.122586 0.165289 0.064847 0.029378 0.074699 -0.029729 -0.058532 -0.116297 0.082274 0.049390 -0.092586 -0.207818 0.178078 -0.070642 -0.066881 0.124210 -0.098345 0.062649 0.112847 -0.118037 0.028795 -0.095916 0.132808 -0.003806 -0.149322 -0.035700 0.033924 0.030338 0.009220 0.121280 0.043572 -0.092684 -0.046697 -0.054591 0.171657 0.055656 0.070984 -0.018989 -0.193458 0.018219 -0.033654 0.008712 -0.055852 0.034436 -0.016431 0.116592 0.226480 -0.007895 -0.038038 -0.030255 0.100170 0.193644 0.123840 0.049364 -0.005950 -0.110019 0.209687 0.024787 -0.175557 -0.239433 -0.077791 -0.011291 0.118195 -0.063101 -0.117191 -0.081939 0.175406 -0.070333 -0.024108 -0.059202 0.084373 -0.086157 0.128562 0.028670 -0.033599 0.095387 -0.195420 0.032104 0.043839 0.035576 0.077362 0.055019 0.055845 -0.087444 -0.110064 0.031103 -0.061879 -0.234429 0.178722 -0.061487 -0.092768 0.072944 -0.187103 -0.091550 0.100781 -0.027737 -0.022729 0.096310 0.029922 0.055223 0.178741 -0.005283 -0.108992 -0.243418 -0.147044 -0.053483 -0.028727 -0.125750 -0.088234 -0.168299 -0.092194 -0.167755 0.078306 0.144856 0.090355 0.159424 -0.165192 0.117889 -0.003469 -0.159059 -0.077038 0.122525 -0.198319 -0.052421 -0.100462 0.089831 -0.076796 -0.102257 -0.249733 0.112040 0.058820 0.006898 0.051069 0.015398 -0.026838 -0.074278 0.275458 0.083207 0.072323 0.003980 -0.092386 -0.028239 0.182348 0.082754 0.054761 0.040436 -0.163976 0.167550 0.120439 0.047809 0.031470 0.044915 -0.095722 0.065900
EAL -0.000344 -0.095427 0.136625 0.025606 -0.009046 0.048603 0.001686 -0.022284 0.102726 0.099671 -0.012002 -0.008404 0.077373 -0.076512 -0.013033 -0.056054 -0.138987 0.074584 -0.031794 0.239145 -0.094442 0.029964 0.052528 0.061001 -0.034192 0.153402 0.072861 -0.032370 -0.126477 0.161122 -0.111021 0.086346 -0.067424 0.039876 0.147047 -0.152295 0.064802 0.198257 -0.033725 -0.045457 0.000061 -0.002932 0.126182 -0.158520 -0.074463 -0.026582 0.237784 -0.028989 0.091742 -0.154946 0.183545 0.004101 -0.033190 -0.012529 0.225248 0.031312 -0.065097 -0.094097 0.125903 0.174885 -0.088215 0.036259 0.024261 0.004138 0.027086 0.045887 -0.089639 -0.069409 0.104472 -0.250110 0.060327 -0.183107 -0.058685 -0.097680 -0.034020 0.003080 -0.190138 -0.033276 -0.016788 -0.184775 -0.061913 0.070608 -0.000985 0.000448 -0.076851 -0.037546 -0.054052 0.020012 -0.043837 -0.094754 0.009395 0.041857 0.082231 -0.018047 0.013746 0.109675 -0.004123 -0.016488 0.089366 0.167889 0.118359 -0.242165 0.023702 -0.134584 -0.018644 -0.100863 0.054295 0.016299 -0.129944 -0.026613 -0.029828 -0.049846 -0.225902 -0.162858 0.049154 0.104977 -0.181143 0.013758 -0.184245 0.114686 -0.110618 0.098254 -0.134181 0.082731 -0.026545 -0.139779 0.018649 0.215161 0.131479 0.019630 0.014190 0.007398 0.050684 0.055523 0.103111 0.084507 0.219755 -0.050518 0.030125 0.082712 0.205772 0.054441 -0.202951 -0.058890 0.034646 0.042924 0.029883 0.014820 -0.034247 -0.287356 -0.049868 0.146108 0.027166 -0.132973 -0.073353 0.000985 -0.085323 0.043589 -0.040951 0.087901 -0.204414 -0.066286 -0.202694 -0.114482 0.057380 0.001614 -0.130187 0.129892 -0.120461 0.041909 -0.189721 0.146054 -0.050579 0.162758 -0.147513 0.010365 -0.032212 -0.001922 0.108001 -0.016090 0.138037 0.101506 0.119961 -0.123212 0.149222 0.061732 -0.294160 -0.096579 0.083125 -0.152959 -0.006767 -0.061025 0.052723 -0.217285 -0.018331 -0.216136 0.195364 0.012001 -0.025584 -0.036971
LAR -0.004452 0.002734 0.012103 -0.094158 0.199351 0.034760 -0.033447 0.032728 0.059282 0.125019 -0.066270 -0.056205 -0.052628 -0.085812 0.075670 -0.088751 0.060673 0.040791 -0.020009 0.126743 0.148495 -0.044170 0.022331 -0.026780 0.151777 0.116589 -0.050120 -0.109565 -0.081467 -0.038354 -0.009520 0.050027 0.075413 -0.083375 -0.001948 -0.035449 0.087290 0.095538 -0.000416 0.187200 0.148827 0.040576 0.146495 0.004641 -0.076527 0.010836 0.122908 0.096475 0.104033 -0.062964 -0.108807 -0.060769 0.008145 -0.099996 0.077186 -0.049999 0.048464 -0.065402 0.138861 -0.048102 -0.090272 -0.020073 0.097715 -0.141981 -0.045597 0.018817 -0.060119 -0.136586 0.123899 -0.160658 -0.006458 -0.160031 0.046778 -0.073528 0.029208 0.122858 -0.073753 -0.159845 -0.049723 -0.183887 -0.143254 0.079848 0.102411 -0.056611 -0.147018 0.050163 -0.129817 -0.145943 0.047011 0.091859 -0.005443 0.040577 0.086741 -0.037359 0.197338 -0.014341 0.000071 -0.060941 0.046541 0.063791 0.179076 -0.153479 -0.021685 0.008840 -0.173619 -0.031052 -0.086827 0.123362 0.111044 -0.070702 -0.154317 -0.020242 -0.143534 -0.072452 -0.128571 -0.062704 -0.170851 0.167872 -0.037855 0.135622 0.102658 -0.023654 -0.139859 0.052791 -0.053218 -0.103288 -0.031479 0.162541 0.033765 0.166917 -0.053366 0.072973 0.117354 -0.098564 0.079602 0.187070 0.120162 0.058954 0.008288 0.033140 -0.038406 -0.118845 0.038597 -0.182302 -0.051145 -0.080412 0.034216 -0.057697 0.008241 -0.218103 -0.164423 0.008717 -0.028717 -0.145448 -0.007970 0.039955 0.117918 0.023630 -0.053439 0.011334 0.125027 0.034082 -0.010927 0.023818 -0.037156 -0.076722 -0.092588 -0.070919 -0.076501 -0.002651 0.012477 0.115372 -0.030550 -0.007158 -0.251764 0.016313 0.058956 0.028977 0.117690 -0.063560 0.004770 0.105365 0.000308 0.094292 0.064783 0.078313 -0.009684 -0.048212 -0.037549 -0.065068 0.109661 -0.034335 0.136917 0.053311 0.062805 -0.056452 0.119605 0.110366 -0.043254 -0.102332
VLL 0.107451 0.027330 -0.123429 0.010140 -0.106270 0.022196 0.093609 -0.007206 0.028783 -0.137249 0.020507 0.100360 0.080767 -0.048663 -0.093804 0.032151 0.097788 -0.084700 -0.106540 0.250197 0.171780 -0.020752 -0.000421 0.177989 0.038005 -0.127193 -0.030625 0.043118 -0.143187 0.064547 -0.106636 -0.175658 0.132120 -0.116315 -0.153581 -0.142231 -0.151789 -0.064118 0.069624 -0.163434 0.044786 0.101054 -0.005493 0.060646 0.141650 -0.090612 -0.070511 -0.013040 0.065735 0.165805 0.059111 -0.064801 -0.090730 -0.248368 0.040530 -0.135510 0.009598 -0.205499 0.115866 0.009547 0.194943 -0.144274 0.264313 -0.173406 -0.166351 0.032357 0.027696 -0.202202 -0.079713 -0.084081 0.119081 -0.178270 0.015489 -0.021735 0.066600 0.208634 0.064682 0.025978 -0.192564 -0.125915 0.223595 0.003991 0.003092 0.188241 0.011573 -0.138991 0.013330 0.174541 0.012400 -0.023283 0.030349 0.004260 0.074103 0.069902 0.098169 -0.001322 0.109522 -0.074387 -0.104971 0.229811 0.080840 -0.254012 0.149588 0.104402 -0.220427 -0.140401 -0.249715 -0.185629 0.142906 -0.091063 0.160952 0.102511 0.097771 0.049261 -0.147235 -0.103484 0.027321 -0.023499 -0.068555 0.138672 0.029204 0.214199 -0.186475 -0.120191 -0.148538 -0.125155 -0.015893 0.060995 0.108153 0.074670 0.004897 0.048176 0.010816 -0.154119 0.099323 -0.006599 -0.165969 0.047572 -0.032867 0.029886 0.161310 -0.079197 -0.027677 -0.043194 -0.068611 0.016288 -0.095694 -0.056443 0.054921 -0.120103 -0.066696 -0.048415 -0.054711 0.008623 -0.015855 0.023655 0.096635 0.062507 0.216625 0.127563 0.042172 0.091082 -0.038608 -0.059810 -0.024829 -0.195835 -0.091589 0.076869 -0.116777 -0.085375 -0.110393 0.046022 0.110868 0.123919 -0.284263 -0.070379 -0.049058 0.062416 0.094986 -0.037911 -0.014326 -0.023071 0.248344 -0.094911 -0.000236 0.060114 -0.230400 -0.120608 0.069006 -0.037717 0.073616 -0.186937 -0.099025 0.058147 -0.090253 -0.111912 0.061376 0.073262 0.050572 0.098350
LAV -0.004889 0.095134 -0.120574 -0.050409 -0.003361 0.041301 0.127799 0.001060 -0.035366 -0.008557 -0.136191 0.014270 -0.029273 -0.073885 -0.042198 -0.033186 0.057928 -0.020530 -0.087715 0.139515 0.149989 0.089552 0.072109 0.075703 0.063448 -0.160759 -0.050478 -0.026715 -0.064187 0.116207 -0.006065 -0.017273 -0.051367 -0.148664 -0.094162 -0.152052 0.016646 0.029555 0.077185 0.004217 -0.154530 0.030409 0.076840 0.001726 0.090167 -0.017568 0.016541 -0.038295 -0.065156 -0.103400 -0.029681 -0.139098 -0.050872 -0.009294 0.055716 0.091933 -0.095203 -0.273660 0.206489 -0.009723 0.100385 -0.008696 -0.021081 0.101514 -0.196508 -0.063611 -0.061186 -0.085224 -0.026161 -0.068924 -0.046785 -0.103592 -0.029634 -0.038868 0.047638 0.015328 0.002103 -0.043026 -0.078852 -0.137011 0.097301 0.043171 0.111914 0.067138 -0.062025 -0.069077 0.006322 0.037304 -0.049616 0.049754 0.089677 0.002801 -0.022239 0.037571 -0.042276 0.002804 0.018269 -0.039680 -0.051250 0.246838 0.111935 -0.175335 0.166810 -0.012397 -0.103085 -0.060652 -0.194443 -0.046895 0.031860 0.010722 0.023856 -0.071860 0.023054 -0.059555 -0.060978 0.014623 -0.019268 0.040329 0.088566 -0.009374 0.177166 0.118184 -0.155664 -0.090666 0.019459 -0.058517 0.015626 0.129087 0.050021 -0.055055 -0.013809 0.042203 0.027467 -0.158796 0.135608 0.077007 -0.011940 0.005126 -0.088621 -0.141602 0.065741 -0.036951 0.100908 -0.043920 -0.089616 -0.042910 0.088556 -0.026054 -0.064052 -0.083244 -0.158764 -0.031901 0.026204 -0.158105 -0.055440 -0.076268 -0.021110 0.015430 0.177066 0.123896 0.022680 0.139389 -0.145393 0.013878 -0.039845 -0.205980 0.056888 0.080885 -0.105344 0.034814 -0.035807 -0.023158 -0.022608 0.074673 -0.281933 0.045481 -0.009716 -0.034006 0.099915 0.096042 0.038239 -0.069301 0.010783 -0.053083 -0.054190 0.093858 -0.118907 0.031421 0.073483 -0.009011 -0.002914 -0.075624 -0.028916 -0.061203 0.053927 -0.121723 0.006706 0.079782 0.053474 -0.055450
VAL -0.061083 0.111733 -0.084366 0.046040 0.046924 0.106226 0.140008 0.034093 -0.063369 -0.049937 -0.152926 0.081806 -0.046730 0.007793 0.032508 0.028085 0.039242 0.117918 -0.010182 0.197392 0.040822 0.038963 0.079084 0.061224 0.089163 -0.138210 -0.075634 -0.037379 -0.120379 0.030523 -0.047779 0.015096 -0.033888 -0.109581 -0.049365 -0.131163 -0.155455 -0.079716 0.080417 -0.009081 -0.110888 0.056663 0.220208 -0.064520 0.061172 -0.067178 0.023616 -0.010289 0.078811 0.033319 0.048225 -0.090368 0.016360 -0.044284 0.037886 -0.117424 -0.100152 -0.147089 0.066110 -0.010147 0.125822 0.008673 0.160325 -0.041836 -0.112612 -0.033730 -0.050083 -0.065655 -0.044919 -0.087583 0.062236 -0.184740 -0.103486 -0.010838 0.094712 0.198034 -0.016335 0.069624 -0.080085 -0.191188 0.143708 -0.017253 0.126098 -0.003610 -0.109934 -0.054464 -0.113724 -0.054183 0.068840 0.130096 -0.052350 -0.055540 -0.120614 0.054738 0.038854 0.086893 0.012239 -0.145218 0.092891 0.165516 0.180538 -0.139522 0.122686 -0.169723 -0.139487 -0.016887 -0.100513 -0.065223 0.163311 0.038122 -0.035369 -0.112327 -0.051029 -0.020030 -0.027896 -0.099992 0.003551 0.042627 -0.092142 0.002871 0.226665 0.079246 -0.196235 -0.055403 0.004048 -0.058176 0.086477 0.232417 0.060947 -0.073449 -0.038428 0.069081 0.031120 -0.134120 0.056649 0.123693 -0.031037 0.046226 -0.047714 -0.140993 0.160294 -0.013005 0.076744 0.026007 -0.054838 -0.049668 0.061443 0.030676 -0.030321 -0.168941 -0.173391 0.047631 0.043422 -0.109630 -0.067676 -0.054500 0.037592 -0.036576 0.117681 0.024442 -0.078158 0.084191 -0.195850 -0.041883 0.002227 -0.175540 -0.024368 0.033928 -0.099057 -0.002971 -0.056508 0.055136 0.188386 -0.052906 -0.319480 -0.036940 -0.070833 -0.103245 -0.051494 -0.033694 0.061091 -0.089075 0.090869 0.000536 -0.092525 0.107079 -0.025786 0.005823 0.097736 0.072510 -0.165109 -0.055649 -0.093185 -0.005898 0.017928 -0.076002 -0.088550 0.129210 -0.099266 -0.063459
GAL -0.237495 0.066124 0.056009 0.082358 0.197347 0.100662 -0.003050 0.006950 -0.001505 0.134312 -0.124479 0.025094 0.065927 0.041895 -0.041189 -0.077467 0.144662 0.064378 0.037567 0.241639 0.101283 0.012423 0.041512 0.048353 0.059413 -0.032755 -0.115167 -0.155534 0.028811 0.083301 -0.013133 -0.015471 -0.108453 -0.120294 0.006875 -0.027627 0.019208 0.019614 -0.092443 0.053700 -0.129771 0.197598 -0.049839 0.192392 0.134030 -0.052186 0.053915 -0.211630 0.039459 -0.205851 -0.051340 -0.155643 0.028724 0.147048 -0.056508 0.027345 -0.059099 -0.132065 0.119495 -0.091197 0.008900 -0.050675 0.005518 0.082970 0.015042 -0.069486 -0.046012 -0.032287 -0.013923 -0.134070 -0.129912 -0.215061 0.041187 0.053729 0.106771 0.267057 -0.012691 -0.015536 -0.117353 0.044259 0.235932 0.031037 0.147063 0.094363 -0.081700 -0.130208 -0.115466 -0.048882 0.038497 -0.059149 0.134651 -0.144684 0.000270 0.001000 0.207777 0.155707 -0.048899 0.038094 0.099281 0.283564 0.202199 -0.115217 0.124200 0.044305 -0.063006 -0.026637 -0.123439 -0.105289 0.069986 0.049781 0.050327 0.025834 -0.021078 0.026959 -0.104103 0.091106 -0.026499 -0.077684 0.021846 0.130665 0.114427 0.199679 -0.038682 -0.047158 0.117539 -0.075868 0.038609 0.030666 0.126321 0.045709 -0.269663 -0.009950 0.059559 -0.031963 0.017250 -0.046605 -0.086824 0.140427 0.034164 0.131697 -0.074553 -0.054306 0.115335 -0.068653 -0.196329 -0.006024 0.207631 0.122443 -0.086235 -0.104598 -0.208983 0.010331 -0.116249 -0.216329 0.014440 -0.185544 -0.098980 0.094050 0.189973 0.081980 0.125534 0.134638 -0.113332 -0.057699 0.112952 -0.092646 -0.002430 0.054774 -0.108279 -0.059537 -0.021590 -0.013411 0.157051 0.103272 -0.345093 -0.105763 -0.177138 -0.086074 0.291092 -0.052014 0.022096 -0.048365 0.345963 -0.006590 -0.003293 0.008736 0.123548 -0.053024 -0.002361 -0.033933 0.039610 -0.039633 0.071360 0.147150 -0.135437 -0.036276 -0.018636 -0.076573 -0.121523 -0.099203
EAA -0.022889 -0.117625 0.036683 0.036490 -0.012928 0.042296 -0.094179 -0.055414 0.041889 -0.090929 0.005740 -0.000946 -0.025433 0.067705 -0.121873 -0.084637 0.014895 -0.032470 0.037820 0.277533 0.230987 -0.049197 -0.031367 -0.017135 0.083040 0.098675 -0.013638 0.026321 -0.124521 0.212371 -0.018483 0.315241 0.006865 -0.234196 0.113661 0.105872 0.100549 0.332147 -0.005102 0.296649 -0.175466 0.080562 0.021316 -0.173640 0.018937 -0.092960 0.255517 0.064221 0.071503 -0.169650 0.043825 0.042545 0.035101 -0.083491 0.097742 -0.017316 -0.065774 -0.038173 0.048826 0.155424 -0.032625 0.038400 -0.082204 -0.036506 0.044514 -0.038829 -0.083766 -0.071283 0.053203 -0.039567 -0.045114 -0.142562 -0.156622 -0.074984 0.132751 -0.007485 -0.087224 -0.187044 0.036600 -0.175869 0.044691 -0.027953 0.121180 -0.191459 -0.148911 0.073263 0.049401 -0.149596 0.064936 0.132701 -0.129633 0.139473 -0.116667 0.094063 0.147892 0.083311 0.170038 0.032171 -0.100127 0.167295 0.073214 -0.237658 -0.136377 -0.102771 -0.143916 0.006876 -0.046218 0.014603 -0.090491 0.055007 0.017667 0.050660 -0.074636 -0.048408 -0.061861 0.152040 -0.114542 -0.101269 -0.026692 0.015785 0.097398 0.097148 -0.133808 0.079120 0.160220 -0.128793 0.146901 0.095742 0.127531 0.080726 -0.159954 0.161218 0.002247 -0.055887 0.008322 0.049435 0.104378 -0.134569 -0.060872 0.073330 0.109881 -0.031424 -0.084371 0.032987 0.157378 0.053147 0.091083 0.067913 -0.138227 -0.135095 0.023369 0.057909 0.140345 -0.126722 0.022787 -0.136404 0.101711 0.054514 -0.096862 0.137522 0.110066 -0.026534 -0.212956 0.052165 -0.086980 -0.059498 -0.063570 0.134617 0.016275 -0.112271 -0.071763 -0.028443 -0.073676 0.108285 -0.160172 -0.127334 -0.124653 -0.055540 0.026894 -0.022241 0.055879 -0.003076 0.101766 0.082033 0.050920 0.077734 -0.307194 -0.123744 0.100530 0.016268 0.039678 -0.046985 0.083622 -0.170256 0.162001 -0.101661 0.196237 0.168860 -0.074867 -0.031984
AEA 0.086660 -0.068462 -0.238454 0.000559 0.080868 0.079519 -0.020231 0.124092 0.211508 0.221665 -0.053385 0.074656 0.021675 0.011308 -0.154046 -0.085354 0.110309 -0.119110 -0.090147 0.048261 0.210979 -0.024819 -0.043931 -0.046306 0.113912 0.311467 -0.038512 0.005446 0.099697 0.050070 0.051058 0.190231 -0.186513 -0.188399 -0.103897 0.042733 0.067872 0.196025 0.121398 0.145525 -0.317854 -0.055928 -0.033806 -0.161511 -0.182063 0.156521 0.209356 0.009010 0.130001 -0.131811 0.090015 -0.107554 0.091592 -0.024663 -0.006408 -0.012268 -0.240609 -0.131954 0.072866 0.228087 0.244977 0.054259 -0.055330 -0.245930 -0.157405 -0.164609 -0.073862 -0.012378 -0.041455 -0.159007 -0.039541 0.051597 0.007092 -0.099984 -0.127985 -0.137836 -0.311564 -0.126295 -0.303402 -0.285411 0.000693 0.030541 0.092470 -0.134727 -0.225892 -0.078639 -0.149778 -0.013281 0.058465 0.004526 -0.221199 -0.018257 -0.022342 0.017589 0.161923 0.144251 -0.025510 -0.097225 -0.084990 0.178392 0.070367 -0.112047 -0.058950 -0.049782 -0.247440 -0.028939 -0.023244 0.069662 0.017676 -0.091905 0.062583 0.036698 -0.009296 0.006132 -0.092802 0.045188 -0.047564 0.000927 0.083293 0.177596 -0.097408 0.119306 -0.157540 -0.016475 0.056242 -0.015894 0.197572 0.164203 0.027422 0.290846 -0.162111 -0.072171 0.091774 -0.082011 0.010249 0.017942 0.111843 -0.084640 -0.196228 0.035716 0.062881 0.004847 -0.016459 0.004620 0.273561 0.035243 0.204544 0.106978 0.050511 -0.076284 0.049240 -0.028107 0.038256 -0.154213 -0.113886 -0.142174 0.100776 0.000835 -0.122735 -0.026412 0.046102 0.181807 0.002001 -0.069994 -0.020585 -0.036405 -0.184615 0.188003 -0.086518 -0.210120 0.037734 0.105178 0.015287 -0.246940 -0.153338 -0.195718 -0.272333 -0.108234 -0.034028 0.047724 0.241202 0.062471 0.080009 0.053449 -0.188085 -0.103963 -0.151871 0.163268 -0.023187 0.050127 0.018048 0.003211 0.034348 -0.028540 0.139280 0.021836 0.228693 0.043572 -0.018503 -0.047732
IAA -0.099898 0.092749 -0.180916 -0.146655 0.182436 0.090891 -0.039581 0.005189 -0.199048 0.241649 -0.209569 0.100145 -0.127187 0.024798 0.177047 -0.068444 0.104389 -0.144739 -0.015800 0.013621 0.241008 0.079475 0.046611 0.077966 0.050738 0.075040 0.088929 -0.046157 -0.111595 0.050211 -0.036608 0.240512 -0.075306 -0.030939 0.051082 -0.293699 0.069678 0.078588 0.087225 0.054001 -0.127607 -0.000502 0.158793 -0.125190 0.106169 -0.134723 0.109334 0.055997 -0.050372 -0.056231 0.109463 -0.266847 0.008254 -0.152759 0.159124 -0.065698 -0.032025 -0.237732 0.157374 -0.017174 0.082622 0.060264 0.059056 0.124668 -0.085732 -0.039246 -0.016457 0.050521 0.088018 -0.010540 -0.012262 -0.034646 -0.216905 -0.028620 0.124670 -0.045601 0.050412 -0.175465 0.016522 -0.188543 0.082889 -0.044304 0.014761 0.027823 -0.032630 -0.047893 0.010743 0.003679 0.092335 0.125071 -0.149144 0.092124 -0.045568 -0.098712 -0.057541 0.147012 0.140160 0.118050 0.039235 0.206463 0.077757 -0.202486 0.088694 0.002853 -0.248854 -0.185116 -0.138744 -0.008923 0.028771 -0.150220 -0.058923 0.118115 0.076666 -0.118040 0.004627 -0.214847 0.053483 -0.059029 0.001891 0.194150 0.152664 -0.103227 0.001942 -0.017398 0.109735 -0.126333 0.065582 0.342389 -0.205303 -0.086862 -0.200759 0.016924 -0.084996 -0.031788 0.173711 0.130860 -0.113983 0.019486 -0.113056 -0.013113 0.102242 0.148214 -0.062860 0.033008 -0.141450 -0.015617 -0.113070 -0.039174 -0.070762 -0.167997 -0.070974 0.068274 0.095999 0.052382 -0.098565 -0.095549 0.005339 -0.091513 -0.066108 0.081775 0.016818 0.036567 -0.045412 0.062135 0.006750 -0.142296 -0.172599 0.002152 -0.111408 0.039355 -0.050559 -0.110745 0.015925 -0.105313 -0.273492 -0.009750 -0.110311 -0.093675 0.027142 -0.010071 0.052106 -0.064040 -0.102829 0.053902 -0.008293 -0.017154 -0.298084 0.116192 0.087293 -0.017727 0.107954 -0.039516 0.015600 -0.069426 0.118381 0.088953 0.102721 0.190829 0.009058 -0.056524
AIA 0.062196 0.161489 0.124062 0.001653 0.039693 0.037386 0.005599 0.163956 -0.013653 -0.044572 -0.099987 -0.014190 -0.037616 0.055639 0.201146 -0.113332 0.033643 -0.139973 -0.051821 0.162387 0.085973 -0.005367 -0.067290 0.056346 0.139016 -0.033865 0.085530 -0.047615 -0.055542 -0.010971 -0.100412 -0.119272 -0.048897 -0.096928 -0.142417 -0.173531 -0.019213 -0.006363 0.109674 0.170422 -0.240436 0.048782 0.234006 -0.134051 0.021990 -0.003561 0.050720 -0.079838 0.057330 -0.123897 0.062446 0.061374 -0.026628 -0.088182 0.315614 0.078974 0.075267 -0.235021 -0.045888 0.026923 0.206668 0.090511 0.188165 0.139924 0.007249 -0.006838 0.128424 0.066357 0.181647 -0.258147 -0.203020 0.023952 -0.087017 0.050468 0.078289 0.146614 -0.021683 -0.065953 -0.063144 -0.223218 0.063772 0.016260 0.018418 -0.261987 -0.125517 0.066164 0.110970 -0.101670 0.038354 0.146344 -0.236884 0.042439 0.082869 0.002992 0.060940 -0.028572 0.003081 -0.057543 0.081641 0.289479 0.109113 -0.023643 0.014406 -0.078450 -0.229123 -0.057795 0.003954 -0.008521 0.151747 0.041593 -0.015760 0.053293 -0.075915 0.088085 -0.013418 -0.085424 0.042569 -0.205106 0.072010 -0.015299 0.159243 0.298016 0.008450 -0.008780 0.059587 -0.103839 0.099136 0.191193 -0.049317 -0.090193 -0.231176 -0.078218 -0.023393 -0.006763 0.046831 0.194460 -0.103489 -0.071320 -0.053961 0.172587 -0.026031 0.083605 0.030114 -0.004094 0.075171 0.162629 0.004799 0.013169 -0.011632 -0.058811 -0.218063 -0.331471 -0.197925 -0.078736 -0.004708 0.043892 0.009433 0.061125 0.125421 0.179745 -0.172698 0.029733 -0.059625 -0.010809 0.149121 -0.028431 -0.047035 0.098706 -0.058501 -0.017989 -0.070801 0.009880 -0.032454 -0.160613 -0.203612 -0.093112 -0.051450 -0.213254 0.177481 0.038087 0.035027 0.126234 0.126949 -0.011670 0.009280 0.067245 -0.091446 -0.133195 0.076395 -0.108932 0.264842 -0.081323 0.060005 0.036065 -0.122151 -0.136994 0.156718 0.064362 -0.081524 -0.057509
RLA 0.012197 -0.181001 0.089519 -0.069899 0.130249 0.012684 -0.004075 -0.057024 0.099414 -0.058092 -0.066519 0.022921 -0.027604 -0.075496 0.042823 -0.107265 0.113491 -0.029146 -0.054857 0.060460 0.185230 -0.063098 -0.025984 -0.044441 -0.014105 0.170516 -0.124876 -0.003525 -0.131508 0.066960 -0.012974 0.033002 -0.071411 0.012756 -0.016591 -0.003225 0.106528 0.064757 0.041744 0.134449 -0.005723 0.020150 0.035696 -0.000201 -0.172315 0.096832 0.046057 0.055126 -0.005767 0.028753 0.036743 0.025973 -0.005706 -0.045356 0.007976 0.075228 -0.019459 -0.125832 0.085668 0.092702 -0.076851 -0.060654 0.091952 -0.027204 -0.101740 0.045852 0.000095 -0.114157 0.087298 -0.198654 0.018208 -0.122133 -0.023193 -0.036525 0.049009 0.028165 -0.221635 -0.110904 -0.195409 -0.047798 -0.103157 -0.008468 0.049216 -0.057183 -0.117714 -0.028586 -0.055961 -0.004252 -0.032575 -0.010265 -0.029123 0.081811 -0.033514 -0.060432 0.095135 0.027555 -0.020664 -0.040274 -0.018062 0.138636 0.247821 -0.040089 -0.029055 -0.105487 -0.285763 -0.072648 -0.062111 0.079743 0.092419 0.031848 -0.023955 -0.059095 -0.145507 -0.094760 -0.096482 -0.001338 -0.138346 -0.019729 0.042885 0.057842 0.117573 0.118275 0.004994 -0.078977 0.072699 -0.090685 0.001663 0.179754 -0.044103 0.077336 -0.020657 -0.048162 0.013477 0.020029 0.007179 0.024068 0.129952 -0.095126 -0.013477 0.125565 0.152345 -0.067661 0.068157 -0.038961 0.029453 0.039826 -0.018107 -0.022318 -0.053762 -0.037025 -0.073105 0.014848 -0.065238 -0.123419 0.124349 -0.060195 0.074618 0.007979 0.014095 0.032148 -0.055474 0.128919 -0.150829 -0.051589 -0.031997 -0.111288 -0.074439 0.051135 0.018328 -0.075934 -0.053837 0.066591 -0.099730 -0.030700 -0.163248 0.081171 0.002641 -0.053834 0.202758 -0.001330 0.108019 0.063261 0.088077 0.066771 -0.031846 -0.060686 -0.078779 -0.071460 0.084935 -0.013793 0.223436 -0.097545 0.007031 -0.008234 0.115069 -0.066057 0.103270 0.104751 -0.038065 -0.080206
GAG -0.180555 0.101360 0.055175 0.034597 0.007421 -0.211880 0.191492 0.053653 -0.035485 0.010527 -0.134082 0.195500 0.423819 -0.223734 0.068922 0.182386 -0.014862 -0.282540 0.044636 0.171895 0.225410 0.086301 -0.106482 0.127657 0.345244 0.093569 -0.303689 0.147424 0.243720 0.105536 0.108476 0.056743 0.176760 0.105177 0.234216 0.113803 -0.192602 0.106118 0.170034 0.068452 -0.116763 -0.181628 0.158229 -0.080151 0.086408 0.002538 0.078292 -0.177363 0.043577 -0.070128 -0.083454 -0.108343 0.344026 -0.063903 -0.010983 -0.078597 0.131464 -0.196638 0.030315 -0.215294 0.202067 0.041483 0.053581 0.106715 0.171092 -0.054438 -0.011722 0.079899 -0.036458 0.047566 -0.103833 -0.153689 0.065675 0.007278 0.343165 0.007893 -0.145162 -0.136442 0.142115 -0.402130 -0.040853 -0.017633 0.034158 0.014319 -0.078012 -0.197340 0.182389 0.060463 -0.144223 -0.066835 0.059930 0.185342 0.012638 0.000144 -0.109060 0.437069 -0.054252 0.060008 0.138719 0.119849 0.037092 0.134005 0.149552 0.035307 -0.121268 -0.184981 -0.210627 0.027601 0.275656 -0.191895 0.123034 0.109744 0.028735 0.317905 -0.065067 0.115874 0.085886 0.063511 -0.231156 -0.025880 0.253758 -0.213852 -0.400380 -0.173149 0.083876 -0.235358 0.342984 -0.074089 0.092153 0.014158 -0.030221 0.045309 0.174782 -0.152218 -0.090254 0.017465 -0.179483 -0.036372 -0.156150 0.021230 -0.117871 -0.024978 -0.017674 -0.350697 0.048904 0.002897 0.239916 0.256257 -0.150378 -0.127965 -0.069910 -0.082267 -0.121595 -0.061696 -0.065310 0.190252 0.021064 -0.218566 0.077960 -0.131117 0.367659 0.018165 -0.233961 -0.085139 -0.096110 -0.210712 -0.312384 -0.093509 -0.296570 0.075161 0.182389 0.098665 0.127875 0.044805 -0.351017 0.098197 0.002652 -0.147025 0.028051 -0.124846 0.136440 -0.159690 0.180719 0.146057 0.138942 -0.080178 -0.020479 0.170664 0.083260 -0.200127 0.124589 -0.195651 0.149142 0.047891 0.110200 0.086297 -0.006840 0.060251 -0.025976 -0.078570
RAA -0.144497 -0.160525 0.020917 -0.050266 0.118350 -0.015403 -0.107567 -0.163174 0.155591 0.003045 -0.016697 -0.021916 0.025037 0.019850 -0.069070 -0.109931 0.130557 -0.089386 -0.009354 0.208232 0.118212 -0.101925 0.006032 0.034644 0.076474 0.166150 -0.061806 -0.058155 -0.177357 0.040408 0.043651 0.112399 -0.064840 0.006096 0.020642 -0.134533 0.153906 0.122305 -0.021854 0.158758 -0.035434 -0.001693 0.139179 -0.137371 -0.075797 0.012064 0.131714 0.032874 0.052452 -0.136292 -0.027359 0.063690 0.076815 -0.011626 0.083512 -0.004283 -0.005908 0.034381 0.000367 0.036717 -0.053250 -0.046335 0.005851 -0.014711 -0.105757 -0.085401 -0.133387 -0.053828 0.080994 -0.108707 -0.054282 -0.102811 0.002716 0.027655 0.140638 0.094028 -0.061057 -0.116536 -0.126943 -0.061636 0.006929 0.065766 0.155915 -0.183986 -0.122976 -0.004274 -0.036907 -0.117991 -0.072864 -0.072378 -0.049487 0.114179 -0.051866 -0.010591 0.155052 0.013121 -0.046392 -0.000630 0.005398 0.211889 0.097873 -0.044249 -0.029770 -0.070608 -0.155725 -0.119148 -0.092531 -0.015161 0.018980 -0.069765 -0.024138 -0.047581 -0.106477 -0.166997 -0.128564 0.041213 -0.145510 0.066617 -0.060811 0.066912 0.021950 0.066294 -0.163250 0.050135 0.011400 -0.163973 -0.038570 0.187572 -0.022098 0.130756 0.010211 -0.033562 -0.026459 -0.086553 0.092471 0.013124 0.016303 -0.042212 -0.057432 -0.012315 0.153760 -0.002866 0.044775 0.043147 0.044008 -0.039117 0.064471 -0.119385 -0.043388 -0.157575 -0.045230 0.079936 -0.036108 -0.109640 0.113130 0.001250 0.048025 0.018475 -0.073141 0.112675 0.001230 0.072787 -0.151417 0.067683 -0.001967 -0.049916 -0.077100 0.163708 -0.155198 -0.144196 -0.121673 0.012478 -0.092616 -0.073799 -0.115217 0.009124 -0.021809 0.070039 0.129631 -0.026612 0.094311 -0.030411 0.080787 0.178623 -0.008901 -0.038767 -0.097400 -0.068909 0.026798 -0.095878 0.115351 0.004403 0.015377 0.003142 0.192477 -0.110604 0.118932 0.228192 -0.040883 -0.048864
ARA 0.049610 0.013490 -0.265012 0.088837 0.088541 0.132886 -0.145074 -0.175673 0.197075 -0.160179 -0.260743 -0.021513 -0.101846 -0.158590 -0.037989 -0.220031 0.074742 0.082681 0.070472 0.074320 0.286559 -0.130196 0.027299 -0.023961 0.166359 -0.005934 0.054972 -0.090729 -0.055827 0.031963 0.063326 0.073155 -0.076570 -0.123974 -0.231289 0.040718 0.116417 0.256512 0.150810 -0.040215 -0.044083 0.142037 0.067351 -0.005323 -0.140284 -0.059005 0.130908 0.122777 0.136907 -0.112310 -0.079979 0.038078 0.114577 0.061764 0.135853 -0.102988 -0.207817 -0.080172 0.076609 0.022890 -0.019524 -0.105461 0.138987 0.032773 -0.122309 0.104239 -0.106837 -0.167536 0.073193 -0.132022 -0.178605 -0.016561 0.078033 0.205592 -0.109368 0.053688 -0.029780 -0.137672 -0.208254 -0.103080 -0.095925 0.099966 0.021978 -0.145125 -0.054242 0.040662 0.051548 0.169980 0.049970 0.061692 -0.080406 0.038990 -0.199963 -0.015075 0.094600 0.096809 -0.278903 -0.109665 -0.015324 0.265997 0.157517 -0.008079 0.097248 0.011302 -0.158018 -0.102595 0.012554 0.092536 0.083804 0.064772 -0.048858 -0.049093 -0.137516 0.042164 -0.016708 0.030225 -0.199569 -0.009917 -0.093005 0.086101 0.073417 0.184677 -0.140703 -0.134232 -0.074633 -0.256061 0.151930 0.085385 0.042183 -0.025973 -0.068407 0.067357 0.023482 -0.115980 0.024479 0.182168 0.080830 -0.141811 -0.175726 0.104507 0.182609 -0.093585 0.041610 -0.030813 0.086334 -0.040995 0.040292 -0.179177 -0.065543 -0.089048 0.054176 -0.025988 -0.083390 -0.247832 -0.027713 -0.029218 0.061719 -0.135277 -0.090184 -0.051953 -0.200264 0.057847 -0.172130 -0.008572 -0.077506 -0.021058 -0.036469 0.105534 0.085674 -0.020377 -0.150931 0.064178 -0.110334 -0.028432 -0.361921 -0.081960 0.073331 -0.013570 -0.145404 0.002854 0.101958 0.106390 0.095792 0.002009 0.172487 0.028476 -0.127114 -0.019733 -0.002726 0.069683 0.037670 0.014318 -0.132598 0.061454 0.313614 -0.071544 0.106439 -0.006426 0.113377 -0.122652
ALR -0.077655 -0.066938 0.036526 -0.009439 0.171858 -0.092452 -0.060779 -0.072960 0.107657 0.118809 -0.064179 -0.001238 0.020980 -0.082479 0.031607 -0.067393 0.167150 -0.022853 0.035691 -0.037259 0.173496 -0.077424 -0.038149 -0.094149 0.029563 0.163518 -0.029264 -0.093828 -0.080227 -0.050066 0.083471 0.005560 -0.011262 -0.026538 0.168660 -0.073911 -0.056167 -0.016702 0.096711 0.066825 0.071134 -0.020882 0.224492 0.013499 -0.057553 -0.060783 0.186252 0.087180 0.061292 -0.096430 0.000381 -0.030574 0.045496 0.036396 0.099518 0.182742 -0.088720 -0.008322 0.194571 0.151294 -0.026458 -0.137134 0.089961 -0.093594 0.003955 -0.030501 -0.011379 -0.075197 0.049025 -0.167826 -0.228742 -0.186830 0.102628 0.008905 0.112743 0.037862 -0.112243 -0.155389 -0.128124 -0.050338 -0.091028 -0.053263 -0.091826 0.024636 -0.166212 0.088531 0.022270 0.025464 -0.020030 -0.039209 -0.084690 0.098449 0.039178 -0.024824 0.120902 -0.042442 -0.110898 0.012259 0.008264 0.150841 0.267791 -0.059959 0.043105 0.028493 -0.246991 0.101399 -0.119355 0.122157 0.140122 0.059864 -0.075670 -0.074788 -0.027431 -0.099701 0.009357 0.165752 -0.164300 -0.091075 0.090930 0.238417 -0.060218 0.101533 -0.147675 0.065769 -0.036559 -0.134752 -0.019233 0.102474 -0.008076 0.007702 -0.073951 -0.059897 -0.012104 -0.131034 -0.095516 0.011640 0.098647 0.003724 -0.090904 0.064893 -0.031283 0.007475 0.062750 -0.095534 0.054162 0.122127 -0.020392 -0.001379 -0.112440 -0.134392 0.008438 0.096386 0.116978 -0.096584 -0.104142 -0.056347 0.092744 -0.069593 0.061442 0.080407 -0.099825 -0.045639 -0.088960 0.025824 -0.082489 0.001941 -0.230561 0.216237 -0.099164 -0.156780 -0.052758 -0.144005 -0.131855 0.001385 -0.041459 -0.153582 0.042563 -0.082679 -0.035831 0.066123 0.047924 0.099136 0.036393 -0.075340 0.011797 0.037805 0.093852 -0.181485 0.092868 -0.148415 0.145380 -0.151023 -0.037104 0.093845 0.033383 -0.115140 0.216754 0.140355 0.024712 0.041191
LLV -0.025176 0.092113 -0.167848 -0.117912 0.038032 0.067890 0.133722 -0.079745 -0.045800 -0.140769 -0.187589 0.138462 -0.000996 0.043926 -0.100446 -0.082633 0.028756 0.026709 -0.056443 0.146173 0.181468 0.158099 0.076564 0.140437 0.061002 -0.204738 -0.192171 -0.091332 -0.095346 0.137191 -0.227428 0.041330 0.134180 -0.172045 0.111953 -0.201242 -0.056268 -0.093734 0.039495 -0.058597 0.062678 0.015898 0.022677 0.104755 0.083124 -0.055343 0.093554 -0.134492 -0.168905 -0.029608 0.113882 -0.218898 -0.075382 -0.053314 -0.014539 0.113823 -0.109531 -0.191687 0.149033 -0.020074 0.225395 -0.064879 0.179356 0.057005 -0.355448 -0.084981 -0.081082 -0.023315 0.021246 -0.117572 -0.146513 -0.106906 -0.066513 0.028636 -0.017741 0.081230 -0.126690 0.017591 -0.014561 -0.120017 0.356998 0.126079 -0.007398 0.077584 -0.047737 -0.146246 -0.037090 0.139386 -0.016317 0.000863 -0.011253 -0.078713 0.078283 0.202680 -0.017821 -0.020421 -0.104642 -0.118804 -0.088415 0.169345 0.035151 0.018952 0.098011 -0.041705 -0.304885 -0.086673 -0.189939 -0.096868 0.096096 -0.091717 0.022465 -0.082090 -0.025622 0.012568 -0.207467 -0.035028 0.020064 -0.070786 0.125037 0.185654 0.169689 0.099613 -0.045804 -0.254119 -0.040342 -0.141658 -0.058369 0.103331 0.016332 -0.101787 0.169930 -0.026883 0.041125 -0.162681 -0.051152 -0.026537 -0.051382 0.006602 -0.010727 -0.009054 0.066532 -0.046040 0.057094 -0.066637 -0.035082 0.004901 -0.024062 0.116734 0.035089 -0.060435 -0.047636 -0.106456 -0.079251 0.009121 -0.103722 -0.029433 -0.014922 -0.121336 0.227540 0.184737 0.074988 0.190725 -0.122980 -0.061985 0.164018 -0.206347 0.063862 0.120022 -0.107093 -0.032381 -0.146556 0.021426 0.029304 0.134911 -0.107583 -0.070237 0.120291 -0.039982 0.048495 0.080312 0.074218 -0.006558 -0.049774 -0.074686 -0.115201 0.242622 -0.049862 0.045543 0.141727 -0.117659 -0.023616 -0.025721 0.031891 -0.046346 -0.062262 -0.067697 0.078671 0.006746 -0.194910 0.015515
LAD -0.010933 0.012340 -0.045450 -0.187278 0.045935 -0.061699 -0.034718 0.070862 -0.017902 0.029827 -0.105162 -0.063340 -0.061659 -0.064632 -0.073113 -0.084362 0.047791 -0.036996 -0.191729 0.171149 0.224178 -0.010183 0.051589 0.119775 0.091467 0.146223 0.002830 -0.156221 0.048869 0.077764 -0.021525 0.222039 -0.095346 -0.024586 -0.103594 0.150769 0.164693 -0.104433 0.087739 0.065069 0.085035 0.006980 0.105448 -0.132912 -0.025494 -0.131228 0.245430 0.167678 0.071032 -0.179102 0.155975 0.035901 0.067278 -0.019706 -0.014907 -0.075847 -0.048233 -0.200165 0.299159 0.154903 0.061404 -0.167002 -0.040612 -0.050430 0.157933 -0.013786 0.017134 -0.048072 -0.078909 -0.100734 0.007248 -0.114568 -0.024405 0.068301 0.155450 0.130666 0.062011 -0.188391 0.024403 -0.141104 -0.138719 0.092395 0.151053 -0.082454 -0.087976 0.084011 -0.126697 -0.058558 -0.181334 0.037428 0.034944 0.051419 0.293347 0.003035 0.092125 -0.047178 -0.049118 -0.187493 0.025085 -0.030549 0.016943 -0.098958 -0.105153 -0.102519 -0.143269 -0.163803 -0.185513 0.031253 0.053834 0.099945 -0.062604 -0.142158 -0.133660 -0.123956 0.048665 0.086436 0.002545 -0.116291 -0.065995 0.051421 0.031043 0.067395 -0.126591 0.101588 -0.116416 -0.004578 -0.023054 0.235219 -0.162256 0.109609 -0.151207 -0.025115 0.014729 0.038538 0.094728 0.039640 0.199069 0.113222 -0.144376 -0.169432 -0.117769 -0.044424 0.004626 -0.043015 -0.166758 0.026830 -0.076840 -0.130885 0.191355 0.022616 -0.003001 0.013013 0.095490 -0.164256 0.075737 0.033609 0.078070 0.005083 0.076992 -0.037435 0.064333 0.092897 -0.029643 0.101096 0.078397 -0.108980 0.044479 0.049363 0.149405 -0.057372 0.088870 0.036453 -0.149186 0.000543 -0.219044 0.090705 -0.062041 0.115050 0.092247 0.162737 0.166341 0.115623 0.086571 -0.129144 0.124912 -0.069894 -0.188499 -0.046516 0.095730 -0.008229 0.122102 -0.012944 -0.002450 0.019159 0.088958 -0.130202 0.092409 0.067130 -0.160773 0.026464
ELA -0.009004 -0.146059 -0.016647 -0.100196 -0.052845 0.115725 -0.032027 -0.076821 0.080163 0.018846 -0.014623 -0.063158 -0.157947 0.006562 0.029706 -0.035904 0.000678 -0.078698 0.032507 0.081187 0.105650 0.110407 0.062141 -0.065482 0.025285 0.251557 0.032759 0.013685 0.038109 0.170530 -0.106455 0.059744 -0.042875 -0.042050 0.075521 0.047818 0.135622 0.095261 0.097863 0.095650 -0.005621 0.034192 0.065253 -0.051716 -0.072462 0.032192 0.243401 0.089084 0.156497 -0.083964 0.083990 -0.007948 0.115169 -0.015656 0.127758 0.120587 -0.032197 -0.100811 0.105471 0.173192 -0.093351 0.073234 0.019080 -0.061622 -0.071678 0.113187 -0.016697 -0.137215 0.080089 -0.189598 -0.032309 -0.103677 0.080613 -0.130701 0.096258 0.080414 -0.080734 -0.180772 -0.150624 -0.180691 0.006836 -0.083036 -0.119711 -0.074443 -0.008907 -0.044975 -0.104040 0.081965 -0.085401 -0.089448 -0.213823 -0.020879 0.039209 0.106455 0.204970 0.062038 0.095892 -0.035263 0.008276 0.066281 0.180977 -0.061709 -0.006564 -0.072150 -0.249047 -0.031297 -0.135112 0.074624 -0.048674 -0.024482 -0.064385 -0.058961 -0.094492 -0.138207 -0.065556 0.081064 -0.092301 -0.089723 -0.051761 0.070449 -0.010380 0.153361 0.007834 0.062578 0.150896 -0.064608 0.131278 0.205754 -0.010474 -0.071831 -0.073375 0.007167 0.190298 -0.023716 -0.015051 -0.068546 0.175292 -0.080792 -0.092420 0.039301 0.079884 -0.019770 -0.017575 0.066772 0.047485 0.087148 0.041330 -0.076305 -0.095360 -0.040385 -0.012869 0.055358 0.074780 -0.069574 0.050983 -0.059964 0.064320 0.129477 0.026503 0.152621 -0.074885 0.018899 -0.250392 0.065118 0.048216 0.050923 -0.148895 0.103796 -0.015351 -0.051116 -0.084845 -0.042265 -0.008426 -0.049395 -0.134914 0.027793 -0.032103 -0.029140 0.080901 0.057867 0.183882 0.078954 0.108369 0.001106 -0.022273 0.128172 -0.186754 -0.124216 0.124695 -0.026957 0.074154 -0.032619 0.006923 -0.103763 0.127104 -0.060354 0.018878 -0.057198 -0.050840 -0.023050
LVL -0.050559 0.106798 -0.179197 -0.038996 0.010203 0.033343 0.121289 0.019337 0.017715 -0.119814 0.017516 0.043283 0.068905 0.024892 -0.063570 0.049154 0.053460 0.016571 -0.047718 0.223824 0.087242 0.144322 0.109986 0.076087 0.067107 -0.221984 -0.110390 0.127489 -0.033057 0.074469 -0.105029 -0.116271 0.063425 -0.093101 -0.113385 -0.147388 -0.118939 -0.054784 0.050958 0.002449 0.016775 -0.025010 0.125825 -0.120017 0.092721 0.042140 0.046072 -0.094870 -0.109681 -0.048636 -0.003576 -0.115139 -0.019063 -0.052578 0.078059 0.025078 -0.009181 -0.161280 0.137202 -0.041987 0.144078 -0.043795 0.110286 0.010599 -0.106784 -0.134187 -0.007599 -0.103945 0.023611 -0.139498 0.049061 -0.168455 -0.065187 -0.061194 0.014385 0.087492 -0.001536 0.104957 -0.036064 -0.110787 0.170438 0.017748 0.055315 0.138083 -0.074375 -0.074878 0.029320 0.112628 0.071112 0.095724 -0.002958 -0.047619 0.001269 0.037595 -0.015655 -0.004486 -0.035563 -0.064237 -0.076924 0.240896 0.085528 -0.115441 0.186229 -0.048393 -0.213320 -0.111015 -0.265993 -0.043526 0.092233 -0.056771 0.033884 0.010501 0.082954 -0.016406 -0.108521 -0.018923 -0.039285 -0.046395 0.101486 0.069601 0.089848 0.118780 -0.041910 -0.072611 0.003381 -0.169671 0.093995 0.164450 -0.053534 0.019532 -0.037915 0.028663 -0.045496 -0.214074 0.036962 0.040406 -0.084086 0.102189 -0.089347 -0.043996 0.155701 -0.029628 0.032484 -0.038957 -0.100439 0.114065 0.047383 0.125516 -0.068164 -0.081389 -0.159246 -0.068651 0.011066 -0.016475 -0.003167 -0.020845 -0.066137 -0.040117 0.150930 0.051050 0.060864 0.111298 -0.043543 -0.008639 0.048209 -0.165240 -0.047537 0.118190 -0.048941 0.014031 -0.096350 0.033677 0.074165 0.080283 -0.330800 0.037844 -0.064802 -0.035295 0.194483 0.015785 -0.021761 -0.058383 0.113802 -0.036202 -0.013256 0.095591 -0.021560 -0.001864 0.123952 -0.043055 -0.059245 -0.048136 0.006514 -0.047827 -0.057329 -0.078599 -0.022644 0.072839 -0.063214 0.013908
AEL -0.029116 0.008628 0.002136 -0.057395 0.152040 0.084757 0.070636 0.017625 0.107317 0.125513 -0.038740 0.025016 -0.041092 0.015861 0.039173 -0.091996 0.065949 -0.110689 -0.199653 0.147351 0.078496 0.094331 -0.036593 0.143488 -0.051678 0.135128 -0.046779 0.009042 0.011556 0.017196 -0.099901 0.168354 0.101480 -0.066275 -0.128319 -0.035946 0.047630 0.147896 0.022635 0.156359 -0.063611 -0.053145 0.046832 -0.090574 -0.097350 -0.040050 0.174736 0.112593 -0.004790 -0.189259 0.124702 -0.063713 0.144100 0.006351 0.040065 0.051355 -0.023612 0.078458 0.039168 0.135216 0.057771 0.075275 0.159795 -0.118129 -0.141122 0.075094 -0.011994 -0.012167 0.015984 -0.172256 -0.006157 0.008904 0.130793 -0.085560 0.161702 0.052732 -0.232853 -0.187937 -0.137763 -0.141172 -0.075814 0.049354 0.099264 -0.089465 -0.163246 0.011837 -0.130110 -0.134878 0.064048 0.079826 -0.114029 -0.097020 0.020220 -0.029868 0.162812 0.021514 -0.070052 -0.131102 0.067118 0.158172 0.140739 -0.160710 -0.022661 -0.087926 -0.149667 -0.166710 -0.104864 -0.010085 0.054580 0.058325 -0.032369 -0.068649 -0.070217 -0.103801 -0.011620 0.195718 -0.171272 0.070466 -0.015884 0.167267 -0.110927 0.035011 -0.183622 0.089157 0.017077 -0.056740 0.023006 0.157978 0.132975 0.018738 -0.065125 -0.097654 -0.047847 -0.102147 0.010279 0.056694 0.294023 0.005497 -0.246886 0.049348 0.033801 -0.068487 -0.026517 0.014930 0.078103 0.117737 0.041146 0.090701 0.037769 -0.074495 0.072907 0.028402 0.028246 -0.004617 -0.051905 -0.028798 0.112515 -0.005021 -0.113708 0.137547 -0.055035 -0.060353 -0.137506 -0.091013 -0.020700 0.043466 -0.106744 0.074911 0.035011 -0.127757 -0.052948 -0.098594 -0.130014 -0.146289 -0.091206 -0.006338 -0.052767 -0.051241 0.021272 0.015413 0.271799 0.033710 0.131645 -0.085456 -0.013742 0.055129 0.006602 -0.028071 0.131802 -0.024021 0.191330 -0.039881 -0.079811 -0.105579 0.097383 -0.012185 0.107699 -0.034290 -0.068248 0.046307
AGV -0.168953 -0.050015 0.024641 -0.086252 0.025358 -0.143595 0.014048 -0.135991 0.194956 0.053061 -0.179285 0.107053 -0.129181 0.161333 -0.113256 -0.011438 -0.037869 -0.247627 0.174095 0.074599 0.301708 -0.026610 0.092113 -0.086020 -0.076888 -0.054229 -0.274048 -0.046784 -0.188166 0.145390 0.033169 -0.030149 0.084128 -0.119367 0.039687 -0.064805 0.073675 -0.135653 0.285508 -0.076480 -0.179021 0.005742 -0.054866 0.082900 0.165618 -0.167659 0.105666 0.115813 -0.045825 -0.134578 0.173017 -0.159897 0.101825 -0.218823 0.225908 0.073032 -0.360793 -0.299744 0.086172 0.156370 0.024281 -0.008979 -0.000824 0.114495 0.013587 -0.036782 -0.012168 -0.217355 0.138892 -0.161311 -0.333874 -0.210573 -0.110303 0.033770 0.065476 -0.022118 0.127277 -0.159056 0.093438 -0.312085 0.115968 -0.132321 0.108790 -0.115161 -0.196116 -0.073441 0.067865 -0.038837 0.375873 -0.197570 0.011076 0.073519 0.055664 -0.076933 -0.128849 0.064743 0.019775 0.034085 0.072758 0.280942 0.018285 0.033466 -0.034236 -0.018341 -0.088063 -0.100203 -0.080762 -0.014929 -0.096985 -0.013761 0.111790 -0.009545 0.022119 0.091523 0.037411 0.087704 0.021148 0.068385 0.024777 -0.035067 0.146796 0.045274 -0.233138 -0.150696 -0.066071 0.124580 -0.043602 0.011343 0.012921 -0.178140 0.063196 -0.046866 -0.128799 -0.005696 0.303071 0.107166 -0.106434 0.057742 -0.055281 -0.041064 0.040191 -0.037308 0.140232 -0.060009 0.061417 0.026574 0.266133 0.209765 -0.234664 0.037766 -0.057683 -0.215250 -0.202150 -0.254387 0.102302 -0.235469 0.133568 0.019606 0.240191 0.221439 -0.034189 -0.109368 -0.058318 -0.022745 0.107890 -0.086966 0.000855 0.165069 0.106425 -0.007672 -0.247160 0.064652 0.001088 0.002256 -0.189910 -0.024275 -0.112984 0.112929 0.074654 -0.002940 -0.013103 0.004171 0.176224 0.047408 0.032622 -0.041376 -0.141965 -0.123264 0.070866 0.058101 -0.061550 -0.023925 -0.189082 -0.150311 -0.110792 0.357663 -0.015078 -0.028279 0.049886 -0.031350
AAE -0.028938 -0.080300 -0.129382 0.114409 -0.099772 0.182258 -0.049017 -0.036836 0.067526 -0.003790 -0.000162 0.107051 0.010888 -0.066098 0.000027 -0.077563 0.271683 -0.076264 0.032856 0.140631 0.229861 -0.051878 0.004111 0.089270 0.107743 0.162534 -0.091179 -0.034391 0.008515 0.071423 0.004899 0.132753 -0.049302 0.020360 -0.046124 0.051883 -0.013662 0.151504 0.094606 0.249767 -0.117480 0.173314 0.045958 -0.214292 -0.114479 0.005543 0.200631 0.069599 0.010403 -0.189807 0.012580 0.009862 0.036805 -0.138528 0.052808 -0.069704 -0.289067 0.034007 0.134608 0.231204 0.074655 -0.000868 0.032393 0.114993 -0.157761 -0.205132 -0.015010 -0.143853 0.079744 -0.176314 -0.069260 -0.043979 -0.111276 -0.023867 0.055081 0.055792 -0.123399 -0.067032 -0.142411 -0.061519 -0.101851 0.099380 0.158871 -0.165824 -0.034978 0.022796 0.056649 -0.013879 0.072388 0.013161 -0.278296 0.083064 0.097784 -0.157193 0.240148 -0.009708 -0.015352 0.053217 -0.028226 0.166352 -0.017394 -0.230412 -0.073735 -0.056191 -0.206255 0.070173 -0.157225 0.049935 -0.079625 -0.027964 0.050149 -0.096918 -0.034749 -0.077414 -0.020282 0.096313 -0.070521 0.049614 -0.065002 0.181065 -0.060562 -0.015263 -0.032475 0.018910 0.063183 -0.106958 -0.021411 0.148549 0.048903 0.066012 0.027673 0.010765 -0.019097 -0.044870 0.068767 0.034227 0.121036 -0.077169 -0.143506 -0.007124 0.011068 0.028669 -0.038659 -0.083358 0.158508 -0.007910 0.034949 -0.019047 -0.142152 -0.094114 -0.075421 0.118256 0.025077 -0.162545 -0.027459 -0.023510 0.130486 0.113419 0.077661 0.023839 0.010747 -0.092934 0.010623 0.077802 0.026960 0.037948 -0.103900 0.100848 -0.080750 -0.052435 -0.110581 -0.007776 -0.125187 -0.111139 -0.115611 -0.064741 -0.166119 -0.044009 -0.111383 0.030614 0.134216 0.012470 0.002180 -0.019717 0.112062 0.050329 -0.187726 -0.027681 -0.027801 -0.038030 0.258004 -0.041869 0.018924 -0.025686 0.095228 0.059553 0.281103 0.076140 -0.189046 0.029634
ARL -0.010810 -0.048783 -0.017332 0.006074 0.150765 -0.115145 -0.106047 -0.131259 0.157364 0.111667 -0.065788 0.105466 0.024294 -0.097400 0.016612 -0.184284 0.147062 0.046713 -0.046647 0.054211 0.146980 0.002497 0.002464 -0.044478 0.014273 0.125262 -0.096641 -0.078761 -0.067959 0.037884 0.096837 0.018367 0.043736 -0.106862 0.022953 -0.148919 0.034789 0.091622 0.104478 0.054028 -0.021289 0.092689 0.192346 0.001968 0.044054 -0.044715 0.177617 0.119731 0.039546 -0.063526 -0.022266 -0.153772 0.092950 0.066521 0.047335 0.002913 -0.065298 0.028083 0.106419 0.132125 -0.123266 -0.045552 0.125127 -0.051734 0.043581 -0.089956 -0.026759 -0.012882 -0.023675 -0.249113 -0.152926 -0.103335 0.068884 0.061029 0.068715 0.073728 -0.114541 -0.112975 -0.096856 -0.050626 -0.007517 0.033997 -0.000218 -0.000762 -0.085399 0.074642 -0.065038 -0.099396 0.020880 -0.020931 -0.117607 0.032742 -0.043588 -0.033268 0.075464 0.096256 -0.088458 -0.185635 0.080844 0.185998 0.336958 -0.002376 0.103467 -0.027070 -0.197488 -0.005097 -0.062557 0.026249 0.175722 0.130830 -0.129267 -0.005252 -0.144017 -0.176801 -0.005992 0.235181 -0.111284 0.086436 0.061505 0.217003 -0.080118 0.028695 -0.126259 0.003620 -0.111042 -0.139672 -0.010580 0.185452 -0.016772 0.080863 0.029098 -0.068597 -0.067623 -0.097272 0.004260 0.018149 0.092279 0.016491 -0.061453 0.133370 0.028121 0.037256 -0.022137 -0.011565 0.042290 0.119499 -0.078777 0.034120 -0.102363 -0.119550 0.090078 0.106636 0.070053 -0.186660 -0.120822 -0.009097 0.077266 -0.059293 0.025155 0.070397 -0.068366 -0.184125 -0.142749 -0.035918 -0.134388 0.048920 -0.205178 0.218657 -0.003292 -0.180524 0.010503 -0.090821 -0.123655 -0.062814 -0.154806 -0.007855 0.124318 0.000589 -0.016748 0.026249 0.210255 0.035608 0.078189 -0.056156 0.033389 0.080403 0.083849 -0.098596 0.070005 0.003099 0.146401 -0.135401 -0.076482 0.014425 0.090733 -0.044633 0.187071 0.074238 0.060599 0.058383
LLS -0.040343 0.117552 -0.070688 0.003965 0.048653 -0.039384 0.057449 -0.022335 -0.130449 0.012605 -0.243056 -0.050164 0.224774 -0.018350 0.020744 -0.110919 0.035919 -0.041477 -0.226759 0.060876 0.191285 0.049947 0.170588 0.071969 0.118027 -0.262025 0.050743 0.035359 -0.045227 0.050860 -0.106389 0.082704 -0.004930 -0.037286 0.051098 -0.011898 -0.114272 0.050230 0.031784 0.167322 -0.081833 -0.004617 0.101415 0.072241 0.082871 -0.029771 -0.061634 -0.111456 0.019185 -0.097988 -0.077460 -0.024835 -0.008485 0.023082 -0.116687 0.088217 0.007169 -0.304166 0.298525 0.226323 0.137976 -0.113541 0.055328 0.022242 0.135319 -0.040398 -0.097742 -0.088250 -0.012935 -0.135808 -0.000769 -0.092429 -0.119600 -0.016122 -0.049740 0.043231 -0.022866 -0.158957 -0.028653 -0.100026 0.028327 -0.032128 0.168135 0.016314 -0.064108 -0.022957 0.007237 0.074027 0.015148 0.057807 0.076651 0.055695 0.055954 0.138127 0.022678 -0.139595 -0.016496 -0.134261 -0.119507 0.028544 0.015440 -0.183504 0.049314 0.000093 -0.148666 -0.139151 -0.145449 -0.031460 0.128307 -0.152510 -0.014523 -0.127798 0.008271 -0.139818 0.064402 0.006307 -0.008494 -0.085407 0.083237 0.158515 0.156017 0.114742 0.007473 -0.155019 -0.045225 -0.117038 0.064488 0.228390 0.055971 -0.081001 0.039021 0.033191 0.084930 -0.035375 0.026980 -0.007417 0.078018 0.023260 -0.108708 -0.070926 -0.048723 -0.086796 -0.052213 -0.062334 -0.002701 0.134444 -0.050691 0.046427 0.059575 -0.016256 -0.152646 -0.003325 -0.095429 -0.122946 -0.078049 0.156165 -0.108080 0.035360 0.209759 0.178189 -0.030243 0.287315 -0.105636 0.070566 0.242504 -0.086064 -0.090569 0.121849 0.082124 -0.009584 -0.002327 -0.088368 0.044932 -0.064918 -0.175110 -0.009094 0.002099 -0.115787 0.089243 -0.047575 0.140286 0.103320 0.038456 0.027442 0.068241 0.042580 -0.162942 -0.111489 0.232115 0.005712 0.016109 -0.040726 -0.103228 0.190843 0.100178 -0.098406 -0.087925 -0.019245 -0.156560 -0.013932
RAL 0.154553 -0.018429 -0.020253 -0.280731 0.109264 0.010852 -0.044881 0.033699 0.050671 0.076378 0.025731 0.014910 -0.069328 -0.060102 0.143981 -0.266633 0.149091 -0.061413 -0.036594 0.144984 0.080321 0.113421 0.049035 -0.043280 -0.052803 0.171352 -0.034895 0.020986 -0.055036 -0.037890 -0.047406 0.046957 -0.126525 -0.171166 0.082081 -0.134808 0.079924 -0.041793 -0.075806 0.024731 -0.086225 0.011881 0.251595 -0.122440 -0.197856 0.170092 0.300755 -0.057187 0.085611 -0.052626 0.155009 0.125769 -0.066733 -0.015091 0.214412 0.023573 0.091832 0.048911 -0.002881 -0.006143 0.206786 -0.040697 0.196554 -0.010930 0.017661 -0.254483 0.030421 0.006622 0.300856 -0.135022 -0.206054 -0.116140 0.032836 -0.152257 0.189965 0.166240 -0.069715 0.029190 -0.144224 -0.302294 -0.100472 0.179114 -0.060736 -0.058417 -0.153622 -0.064333 0.042447 -0.032938 -0.018933 0.044180 -0.048272 0.007962 0.028156 0.024489 0.024440 -0.008304 -0.002250 -0.009581 0.077806 0.205036 0.268482 0.071189 0.063040 -0.047733 0.008036 -0.191901 -0.058741 0.100237 0.180883 0.143280 0.040446 -0.109059 -0.011376 0.023812 0.072334 -0.055008 -0.241404 -0.003898 0.218238 -0.009966 -0.045322 0.111014 0.059972 0.005542 -0.099564 -0.187541 -0.005346 0.148615 -0.037286 0.016263 -0.007067 0.043134 0.002927 0.032413 0.090260 -0.006341 -0.001738 -0.189703 0.160853 0.177032 0.152461 -0.093460 0.016766 -0.114464 0.073836 0.176357 -0.076062 -0.077475 -0.016249 -0.174099 0.080240 0.038013 -0.175342 -0.176944 0.223884 -0.023894 -0.026916 0.016397 -0.070144 0.063622 -0.181627 -0.009078 -0.183657 0.189247 0.093211 -0.128528 0.077942 0.053097 -0.127568 -0.230673 -0.034237 0.246195 -0.047157 -0.036166 -0.156034 0.083299 -0.085060 -0.079227 0.204642 -0.051010 0.055322 -0.082898 0.199749 -0.087455 0.149094 0.237014 -0.010972 -0.137371 0.087805 -0.047482 0.083346 -0.243005 0.092468 0.114594 0.134398 -0.081527 0.215176 0.140467 0.020816 -0.032041
LSA -0.096992 0.037927 -0.013273 -0.178097 0.044975 -0.068522 0.162064 0.010258 0.013823 0.030293 -0.059327 0.029614 0.081396 0.074637 0.025050 -0.142454 -0.072270 -0.173294 -0.104404 0.022737 0.113447 -0.050232 0.117448 0.064616 0.188031 -0.050884 0.057558 0.018930 -0.108197 0.020704 0.008211 -0.084786 -0.025849 -0.055816 -0.139485 -0.031723 0.099409 0.113268 0.056440 -0.032349 0.002224 0.089198 0.185807 0.046926 0.038124 0.014436 0.103332 -0.004082 -0.024816 -0.069758 0.162956 -0.071174 0.086971 0.044879 0.063937 0.038135 -0.025712 -0.218093 0.130571 0.023951 0.148713 -0.002924 -0.140543 -0.010167 -0.138976 -0.044421 0.026924 -0.056804 0.145247 -0.078573 0.095701 -0.031653 0.012185 -0.040224 -0.022601 0.113003 -0.152172 -0.108807 0.039254 -0.148306 0.052154 -0.005372 0.113860 -0.020392 -0.106509 0.103906 0.022764 0.024178 0.089125 -0.025765 0.081865 0.022362 0.144295 -0.006642 0.013103 0.024243 0.048909 0.059407 0.072298 0.101733 0.092210 -0.109939 0.073521 -0.052861 -0.109544 -0.041226 -0.342625 0.035188 0.137229 -0.054108 -0.115146 -0.045754 -0.071841 -0.175741 0.081299 -0.109109 -0.060249 0.134200 -0.069449 0.234111 0.139923 0.231660 -0.082815 0.070721 0.053743 0.039855 0.117821 0.210823 -0.071414 0.020467 -0.027147 -0.071132 0.006215 -0.068807 0.011198 0.177862 0.000979 -0.021319 -0.010104 -0.145069 0.103436 -0.077535 0.032694 -0.179781 -0.062179 0.022995 0.020235 0.037492 -0.054392 -0.067290 -0.003811 0.017025 -0.017944 -0.118013 -0.011755 -0.019680 0.191398 0.048022 0.112857 0.128487 -0.064754 0.100242 -0.098321 0.007697 -0.016498 -0.066481 -0.086453 0.033106 -0.105569 0.020055 -0.002685 0.006242 0.065899 -0.032134 -0.183592 -0.058904 0.006289 -0.034970 0.117179 -0.070683 0.048686 0.025225 0.088896 -0.029625 0.116685 0.174558 -0.077163 -0.022467 0.203118 -0.015184 0.121464 0.028797 -0.055492 0.220314 -0.064096 0.063520 0.126180 0.088549 -0.143974 0.037031
DAL 0.024324 0.078753 0.127021 -0.126955 0.071421 0.127210 -0.016079 -0.083688 0.232347 0.019096 0.028766 -0.000174 -0.035623 -0.006545 -0.017656 -0.074683 0.084233 -0.142314 -0.064555 0.062522 0.062399 0.025779 -0.003310 0.051530 -0.052316 0.143502 -0.019440 -0.104884 -0.048696 0.173037 0.042081 0.157399 0.026941 -0.130846 0.238432 -0.033126 0.064375 0.084154 -0.056668 -0.000688 0.009368 0.070318 -0.018867 0.007364 -0.063858 -0.076292 0.219241 0.058381 0.106368 -0.071886 0.080489 -0.066102 -0.014259 -0.060389 0.095350 -0.041272 -0.054665 -0.135611 0.171494 0.025811 0.031409 -0.005986 0.063181 0.031913 -0.118932 -0.078160 -0.090709 -0.035530 0.117057 -0.046302 0.019618 -0.176428 0.055455 -0.068362 -0.070474 0.083064 0.096384 -0.213072 -0.062786 -0.239274 -0.022745 0.089454 0.077647 -0.039637 -0.116191 0.029754 0.033791 -0.090577 -0.028227 -0.046321 0.018489 0.111058 -0.035050 0.055883 0.040628 0.140466 -0.037622 -0.067261 0.090315 0.105576 0.191983 -0.149522 0.069130 -0.145457 -0.025290 -0.097119 -0.060435 0.041133 -0.075113 -0.099269 0.011871 -0.095380 -0.230081 -0.094679 0.006281 0.051322 -0.112826 0.086124 0.014720 0.106067 0.063555 0.187319 -0.177471 -0.027118 -0.013916 -0.057813 -0.122745 0.215087 0.093469 0.037156 -0.119626 -0.053989 -0.025558 0.038893 0.054700 -0.011911 0.226906 0.080308 0.009298 0.064338 0.126351 -0.129748 -0.092575 -0.084298 0.110208 0.110131 0.094702 0.064773 -0.096144 -0.065911 0.041517 0.084921 -0.070805 -0.085886 0.007490 0.000621 -0.113810 0.024377 -0.058072 0.151860 -0.146232 0.000198 -0.141174 -0.168436 0.029777 0.010277 -0.050597 0.080796 -0.006629 -0.076575 -0.043101 -0.106673 -0.090211 -0.005030 -0.047752 -0.148067 -0.042466 0.023293 0.018253 0.037015 0.065814 0.037828 0.195215 0.005701 0.050878 -0.024179 -0.104060 -0.029512 0.051051 -0.093410 0.090981 0.023498 -0.053638 -0.028451 0.115612 -0.064929 0.171478 -0.040929 -0.087386 -0.066328
RLL -0.000637 -0.180696 0.119862 -0.084072 0.074560 0.005580 -0.014642 -0.019260 0.052222 -0.029112 -0.125306 -0.002283 0.051892 -0.153750 -0.058445 -0.086446 0.072686 -0.041707 -0.062608 0.019440 0.080632 0.027087 -0.051452 0.074670 -0.042337 0.138746 -0.083514 0.048521 -0.133432 0.055362 -0.006412 0.184869 -0.124366 -0.003656 0.000541 -0.065242 0.077478 0.055269 0.015699 0.100435 0.123971 0.093845 0.077877 0.005389 -0.082293 0.278030 0.055263 0.009649 0.097824 -0.019945 0.073985 0.012874 0.034089 0.006731 0.100904 -0.063122 -0.026600 -0.069487 0.122301 0.088384 -0.059669 -0.169697 0.245889 0.038266 0.060884 0.054556 0.080666 -0.103247 0.198779 -0.166645 0.158188 -0.160048 0.078106 -0.155561 0.016609 0.141164 -0.198137 -0.120878 -0.081652 -0.136706 -0.074847 -0.022694 -0.011537 0.081090 -0.189789 -0.001852 -0.102149 -0.031850 -0.059159 -0.054854 0.009744 -0.023115 0.058738 0.005161 0.120992 -0.017526 -0.016200 -0.100663 -0.001994 0.186213 0.245134 -0.139387 0.153202 -0.058452 -0.241264 -0.062653 0.015815 0.117814 0.071558 0.199259 -0.059061 -0.071966 -0.104903 -0.072015 0.010633 -0.022123 -0.158361 -0.051415 -0.020306 0.062359 -0.020208 0.014301 -0.071837 -0.126449 0.095806 -0.151938 -0.108858 0.179351 -0.051200 -0.005006 0.082433 -0.010728 -0.037457 0.044706 0.057298 -0.023990 0.140255 -0.026542 -0.126820 0.147979 0.044706 -0.054494 0.071942 0.131306 0.080727 -0.016413 -0.014348 0.120648 -0.046019 -0.048686 -0.115620 0.042771 -0.095593 0.003348 -0.017038 -0.176826 0.064175 -0.000707 0.091089 -0.015898 -0.133935 -0.000965 -0.053318 -0.135918 -0.027997 -0.183163 -0.036403 0.035433 -0.094092 -0.010863 -0.032775 0.119609 -0.072937 0.041766 -0.041858 0.124259 -0.080147 -0.099446 0.154488 -0.044558 0.172427 -0.014866 0.026920 -0.029189 -0.002944 0.099078 -0.022194 -0.128431 0.063222 -0.107291 0.068528 -0.086771 0.021942 -0.030197 -0.031823 -0.103094 0.130496 0.043582 -0.055322 -0.100634
ELL -0.020068 -0.124634 -0.056586 -0.105308 -0.043197 0.112021 -0.040772 -0.110323 0.219175 0.125895 0.003314 0.099425 0.032664 -0.047491 0.048936 -0.097824 -0.010872 -0.078481 0.039609 0.127950 0.065978 0.122193 0.033306 -0.175548 0.005687 0.255059 -0.025864 0.007054 0.126535 0.109327 -0.106420 0.058722 0.050272 -0.111274 0.110530 -0.161642 0.084639 0.096168 0.148047 0.225921 0.038897 0.041679 0.080734 -0.044277 -0.016053 0.100271 0.156192 0.076499 0.102583 -0.097827 0.118594 0.027640 0.044686 0.016297 0.043770 0.032158 0.029991 -0.151260 0.211858 0.015971 -0.057667 -0.088517 0.145867 -0.082198 0.044388 -0.001975 -0.115367 -0.217489 -0.009995 -0.250085 -0.007779 -0.120905 0.002941 -0.161253 0.063039 -0.069298 -0.152093 -0.005365 0.047646 -0.084728 -0.063644 0.021215 -0.056632 0.048385 -0.040353 0.045470 -0.249403 0.019803 -0.022903 -0.051665 -0.124457 -0.184546 0.009507 0.068093 0.004101 -0.057638 -0.039812 0.020783 0.026702 0.064735 0.293192 -0.195022 0.034282 -0.168328 -0.189123 -0.065625 -0.018797 0.024047 0.000623 0.198561 -0.012304 -0.068778 -0.156579 -0.095478 0.135477 0.051188 -0.135362 0.020527 -0.017379 -0.014681 0.026168 0.026408 -0.155416 0.020099 0.159695 -0.139971 0.062994 0.059684 0.100532 -0.103408 0.028661 0.059569 0.004440 -0.021440 0.055739 -0.040644 0.238225 -0.157529 -0.022778 -0.045987 0.096385 0.044315 -0.304082 0.010753 0.069825 0.189615 -0.091108 0.081090 -0.019018 -0.058729 -0.006465 0.082665 -0.003087 -0.028644 -0.016828 -0.092391 0.040030 0.110577 0.092964 0.169574 -0.240192 0.077957 -0.062763 -0.215334 -0.015389 0.054538 0.013689 0.047226 0.135532 -0.147514 -0.142675 0.009729 -0.107523 -0.004839 -0.170469 -0.000817 -0.058637 0.109165 -0.019551 0.028212 0.117709 0.065571 0.025844 -0.020426 -0.056656 0.021957 -0.260385 -0.236848 0.075433 -0.106373 0.181017 -0.087783 0.076291 0.025576 0.124602 -0.065637 0.075682 -0.023472 -0.053902 -0.003717
ALS -0.080912 0.091058 0.112082 -0.019746 0.060303 0.110991 0.111812 -0.043826 -0.079190 -0.174753 -0.194623 -0.061823 0.029129 -0.229242 0.000327 0.040392 -0.024071 -0.046978 -0.071180 -0.016383 0.270755 0.115631 0.019359 -0.065029 0.089965 -0.042846 0.037602 -0.076769 -0.080714 0.036134 -0.098923 0.000402 -0.109506 -0.181109 -0.070948 -0.035352 -0.073972 0.070614 0.091751 0.146657 -0.020563 0.108392 0.131147 -0.041659 -0.022276 -0.054477 0.128483 0.082747 -0.069686 -0.003010 0.104965 -0.043589 0.023632 0.005583 0.105567 0.053910 -0.061079 -0.182835 0.171496 0.104491 0.106850 -0.043447 -0.110469 0.067556 -0.030991 -0.097333 -0.103376 -0.100076 -0.010993 -0.168125 -0.037157 -0.044000 -0.029225 0.047706 0.045957 0.094404 -0.093238 -0.052661 -0.046177 -0.023035 0.077873 0.011795 0.055284 -0.022576 -0.051199 0.033803 -0.089008 0.074255 -0.032849 -0.009262 -0.037046 -0.052992 0.134561 -0.040505 -0.138798 0.030710 -0.053281 -0.087369 -0.140866 0.228942 -0.016007 -0.074771 -0.018804 -0.122579 -0.218315 -0.061663 -0.086141 0.029219 0.046860 -0.011969 -0.047888 -0.089495 -0.088963 -0.062838 0.009349 0.003342 0.018748 -0.037333 -0.077760 0.062200 0.013920 0.135525 -0.179716 -0.073290 -0.146511 -0.056364 0.076960 0.120180 0.101467 -0.122183 -0.064420 0.090532 -0.081762 -0.104638 0.090058 0.135896 0.245797 0.070079 -0.020067 -0.107355 -0.026807 -0.010967 0.114655 -0.071059 -0.083436 0.106094 -0.073465 0.099682 0.032213 0.037301 -0.172945 -0.029230 -0.141175 -0.334697 0.070324 -0.022910 -0.063070 -0.092503 0.103991 0.057521 -0.035952 0.126817 -0.101163 -0.024362 0.012537 -0.109839 -0.086943 0.201932 -0.113564 -0.104472 -0.012429 -0.079195 -0.020707 -0.045566 -0.247605 -0.043273 0.049958 -0.019485 0.042582 0.083322 0.114946 -0.016030 0.192722 -0.099243 -0.071749 -0.113396 -0.063855 0.033747 0.203994 -0.116744 0.099540 -0.070195 -0.051925 0.091253 -0.085910 -0.171856 0.000140 -0.002037 -0.059041 -0.021816
DAA 0.025709 -0.067285 0.042285 -0.002576 0.038677 0.098772 -0.006413 -0.107104 0.145870 -0.073411 -0.003112 0.070398 0.021951 0.007732 -0.065072 -0.038084 0.086657 -0.042021 0.007829 0.218475 0.140316 -0.063489 -0.091349 -0.044213 0.064646 0.051973 0.128038 0.039960 -0.074116 0.126398 -0.029731 0.106340 -0.082980 -0.104280 0.080585 0.070152 0.118473 0.166185 -0.014125 0.077829 -0.073106 0.039814 0.014024 0.015499 -0.024419 -0.033000 0.116518 0.092257 0.056608 -0.065211 0.070773 -0.003830 0.056164 0.039294 0.129955 -0.016068 -0.099137 -0.118001 0.051759 -0.000653 -0.041020 0.032971 -0.057303 0.066405 -0.059577 -0.061588 -0.055072 -0.031099 0.123226 -0.052371 0.037240 -0.128273 -0.046275 -0.078682 0.095457 0.056823 -0.008021 -0.104984 0.041929 -0.200122 0.103329 0.064611 0.068952 -0.116706 -0.133012 0.036419 0.032314 -0.018762 0.026841 -0.026418 -0.103603 0.087358 -0.055750 0.032165 0.073440 0.109028 -0.045045 -0.099730 0.089610 0.164934 0.074840 -0.135875 -0.009049 -0.194043 -0.059435 -0.065846 -0.112993 -0.007754 -0.049896 0.032104 0.028128 -0.081119 0.010727 -0.159543 -0.037665 0.113795 -0.067701 -0.042294 -0.053366 0.125255 0.005793 0.239181 -0.118816 0.126543 0.029905 0.096401 0.020330 0.103611 0.080882 0.074208 -0.199883 0.097005 -0.053835 -0.033874 0.107705 0.091704 0.015317 -0.071230 0.008363 0.022868 0.047991 -0.078994 -0.015943 0.065903 0.127052 0.114313 0.146839 0.014574 -0.050636 -0.087920 0.058628 0.043789 -0.002345 -0.209811 0.004024 -0.147942 0.006655 0.115215 -0.117898 0.104363 0.063851 0.013764 -0.182195 0.014638 -0.050748 -0.111520 -0.213358 0.058832 -0.043392 -0.034156 0.045668 -0.073133 -0.160151 -0.020089 -0.192200 -0.099127 -0.163664 -0.037861 0.109725 -0.008548 0.070647 0.078973 0.156544 0.082720 0.000236 -0.008437 -0.185538 0.018319 0.107088 -0.024903 0.067117 -0.049600 0.043488 -0.061954 0.152585 -0.125645 0.128936 0.085431 -0.103584 -0.032658
AGG -0.084472 -0.005421 -0.028276 0.269815 -0.024084 0.090112 0.081107 0.078956 -0.129573 0.013103 -0.014042 0.202283 0.194872 -0.132763 0.231092 -0.083379 -0.132087 -0.041209 0.070918 0.192516 0.305788 -0.031326 0.072415 0.014141 0.303538 0.170657 -0.021768 -0.069726 -0.055637 -0.112491 -0.068798 -0.041732 -0.143601 0.048825 0.132402 -0.008901 -0.174853 -0.130252 0.108246 0.116061 -0.246736 0.189316 -0.025691 -0.051922 0.147617 0.149503 0.025947 0.055983 0.100301 -0.032319 0.135545 -0.035584 0.164106 0.149683 -0.003100 0.176961 -0.064672 0.027108 0.224754 -0.106444 0.056747 -0.121232 -0.076163 0.064382 -0.086085 0.106910 -0.096418 -0.146560 0.043377 -0.177517 -0.022045 -0.090491 0.178230 0.095164 0.227848 0.142432 0.198805 0.206517 0.040864 -0.174825 0.116652 0.222545 0.196789 -0.256118 -0.449371 -0.076972 0.442330 -0.126555 -0.050951 -0.048400 0.032273 -0.145891 0.300733 0.315115 0.024489 0.449353 0.087708 0.042891 -0.144789 0.192374 -0.222678 0.122652 0.251203 -0.071363 -0.184850 -0.195642 0.024689 0.003725 0.293264 -0.033893 0.152537 -0.058412 -0.001457 0.371294 0.025637 0.092596 0.109969 -0.069260 -0.213140 -0.018716 0.205741 0.009268 -0.154155 -0.040818 0.075594 -0.081839 -0.078335 0.151678 -0.042481 -0.172525 -0.072538 -0.052140 -0.090115 -0.204014 0.147216 0.016673 -0.134751 0.155235 -0.005710 -0.095257 -0.162651 0.040881 0.013778 0.056348 -0.021092 -0.057839 -0.209514 0.093544 -0.253248 -0.328845 -0.013566 -0.306862 -0.146666 -0.241475 0.252534 -0.080472 -0.273064 -0.069537 -0.019584 -0.067539 0.070793 0.062010 -0.038204 0.012373 -0.079959 -0.126584 -0.124055 0.269474 -0.213284 -0.085300 0.113434 -0.113489 -0.160225 0.309362 -0.103812 -0.027400 0.061410 0.084141 0.064916 0.034614 0.118073 -0.154222 -0.046573 0.032558 -0.151133 -0.139598 0.045470 -0.011428 -0.072742 -0.118633 0.124850 -0.045740 0.156147 0.052205 0.061789 0.117482 0.218378 0.010647 -0.066117 -0.050540
LSL -0.114796 0.013523 -0.020305 -0.073775 -0.111260 0.079624 0.113446 0.071348 0.009283 -0.091353 -0.232409 0.238458 0.138292 -0.022820 -0.061295 -0.122193 0.069705 -0.207158 0.009568 -0.044795 0.046736 0.060634 0.157050 0.121310 0.095706 -0.193013 -0.055775 -0.058857 -0.075559 0.041752 -0.097588 -0.037339 -0.050564 -0.042614 -0.099386 -0.094020 -0.063845 0.039427 0.200646 0.046383 -0.022204 0.202964 0.055303 0.060942 0.050300 -0.015854 0.121720 0.036593 0.092430 -0.135972 0.053143 -0.009154 0.070139 0.034855 0.067955 -0.045390 -0.108641 -0.228673 0.168652 -0.050262 0.201951 -0.053273 0.000406 0.180636 -0.099348 -0.137026 0.023310 -0.166057 0.051948 -0.038174 -0.030125 -0.122938 -0.027099 0.014679 -0.014842 0.136323 0.025071 0.186473 -0.083931 -0.101755 0.037936 -0.065284 0.153881 -0.011242 0.050213 -0.087111 0.021350 -0.019348 0.068040 0.009904 -0.060747 0.010338 0.117439 0.077739 0.016817 -0.023125 -0.080741 -0.024033 -0.017874 0.124702 0.122083 -0.216592 0.128940 -0.019235 -0.206972 -0.015590 -0.140828 -0.030907 0.102549 -0.024199 -0.134166 -0.003854 0.080682 -0.162701 -0.064142 -0.021809 -0.103604 -0.001642 0.110385 0.095954 0.121033 0.022150 0.015954 -0.100696 -0.050182 -0.227551 0.065419 0.274499 -0.079466 -0.084779 0.107313 0.076215 -0.018431 -0.080235 0.074477 -0.108990 -0.030801 0.118463 -0.007655 0.092106 0.150346 -0.124927 0.033824 0.079368 -0.048759 0.098587 0.014561 0.213200 -0.133328 -0.028124 -0.152929 0.005834 0.018182 -0.142393 0.024747 0.078053 0.039867 0.023872 0.085552 0.173277 0.108774 0.035066 -0.059955 0.019629 0.005295 -0.120893 -0.033221 0.029082 -0.166854 -0.044897 -0.054359 -0.137706 0.003571 -0.020998 -0.280596 0.060983 -0.139557 -0.021062 0.086058 -0.128972 -0.015040 0.152338 0.074611 -0.111147 -0.080823 0.035042 -0.067967 -0.141574 0.097533 0.164644 0.035447 -0.043554 0.002312 0.090740 -0.054078 0.005866 0.007349 0.103872 -0.155571 0.121860
VVA -0.043189 0.058971 -0.058474 0.024072 0.002407 -0.008002 -0.043263 -0.043949 -0.026410 0.021226 -0.147468 0.160367 -0.128018 0.055356 0.060948 0.048641 -0.034574 0.003644 -0.054657 0.156078 0.146003 0.076140 0.066217 0.084539 0.205637 -0.087126 -0.142756 -0.027040 -0.113175 0.098210 -0.054510 -0.012113 0.015219 0.069688 -0.048685 -0.090896 0.041442 -0.003780 -0.017125 0.076411 -0.172744 0.047329 0.170417 -0.058397 0.015425 -0.032859 -0.030649 0.074776 -0.005361 -0.049775 0.060483 -0.074740 0.013966 -0.044182 -0.042175 -0.026877 -0.010315 -0.218055 0.121918 0.028743 0.100249 -0.106531 -0.002785 -0.039850 0.038574 -0.114931 0.012738 0.045170 0.147811 -0.139004 -0.015485 0.050058 -0.004763 -0.021494 0.175530 0.105555 -0.082276 -0.018877 -0.032648 -0.181836 0.230471 0.043218 0.226812 -0.086883 -0.077964 -0.162093 -0.121139 0.040720 0.127058 0.053874 -0.176810 -0.087449 -0.092059 -0.049048 0.020648 -0.037901 -0.002934 0.117538 0.014029 0.128385 0.123947 0.014838 0.133968 0.090414 -0.153518 -0.192702 -0.113190 0.073474 0.005605 -0.104723 0.064100 0.056718 -0.035944 0.039803 -0.059791 0.026096 0.095040 -0.027560 -0.079029 0.142241 0.113031 0.132466 -0.024306 -0.085809 0.021628 -0.003085 -0.013487 0.165609 -0.024957 -0.150828 -0.101084 0.081062 -0.039137 -0.088706 -0.048600 0.084241 -0.081995 0.051610 0.066260 -0.103320 0.076057 -0.060654 0.121790 -0.028760 0.003974 0.111021 -0.035961 0.039071 0.129133 -0.158550 -0.009839 -0.090535 0.034223 -0.044850 0.077622 0.073711 0.033410 -0.016873 0.124238 0.120588 -0.212490 0.035074 -0.110839 0.018105 -0.063145 -0.126680 -0.092253 0.046219 -0.114815 0.032123 -0.138378 -0.093489 -0.078165 -0.009622 -0.321232 0.055604 -0.157794 -0.103343 0.105499 0.091569 0.077847 -0.030582 0.015512 -0.008734 0.035539 -0.061214 -0.172668 -0.016931 0.088789 0.002147 0.020108 -0.144100 -0.141371 -0.067200 0.021093 -0.103670 0.165760 -0.074112 -0.080492 -0.000412
LLD -0.130688 -0.142105 0.001261 -0.220595 0.105789 0.087414 -0.026907 0.009485 0.137994 0.204807 -0.097702 0.098310 0.097404 0.023721 -0.115161 -0.108784 0.241412 -0.040357 -0.050061 0.123074 0.205353 0.100893 0.079502 -0.009490 -0.052913 0.121624 0.116531 -0.234275 0.128790 0.074096 -0.043515 -0.027548 0.065361 -0.150440 0.033612 0.065270 0.059101 -0.134458 0.150049 0.164716 0.123266 0.005605 0.025783 -0.009036 0.022911 0.002980 0.053844 0.138249 -0.009102 -0.030923 0.136480 -0.076048 -0.022953 -0.128396 -0.042324 0.063341 -0.063882 -0.160530 0.109518 0.141206 -0.069764 -0.235295 0.017676 0.012960 -0.008318 -0.099215 -0.017745 -0.102686 0.122812 -0.232520 0.029891 -0.205436 0.047691 -0.040821 -0.067025 0.122776 0.002259 -0.044539 -0.079458 -0.123415 -0.041048 0.033001 0.035793 0.043988 -0.267317 0.102435 -0.056832 0.043022 0.006061 0.062919 -0.202975 -0.004598 0.181908 -0.020870 0.248787 -0.091004 -0.230331 -0.092281 0.007745 0.093815 0.097522 0.082776 -0.090145 -0.028243 -0.101762 -0.100094 0.050506 -0.043316 0.080679 -0.048293 0.102345 -0.083020 -0.169759 -0.065199 0.048200 0.021646 -0.214441 -0.038885 -0.137759 0.179041 0.029727 0.096054 0.046756 0.068874 0.197778 -0.204211 0.059985 0.340239 -0.000912 -0.107443 -0.184052 0.137889 0.122594 0.066259 0.139639 0.067511 0.110205 -0.052432 0.021917 -0.056435 0.008666 -0.041074 -0.063811 -0.139567 0.027101 0.126216 -0.052558 0.147753 0.009356 0.036750 -0.046656 -0.080641 -0.005503 -0.006804 -0.133084 0.042726 0.082429 0.019382 0.093265 0.060639 -0.064265 0.077988 -0.028795 -0.051859 0.023712 -0.053486 0.001006 0.001737 -0.004477 -0.208742 0.059792 0.012914 -0.030292 -0.133184 -0.075845 0.094469 -0.172180 0.174302 -0.001252 -0.100928 0.166090 0.147579 0.116233 0.030170 0.072282 -0.070099 -0.009070 -0.284232 -0.013728 0.022613 0.095676 0.154470 0.219078 -0.041758 0.092185 -0.081692 0.043218 0.081256 0.018665 -0.173895
SLL -0.202197 0.113846 0.001543 -0.050214 0.026950 -0.055866 -0.084793 0.004205 -0.056127 -0.074951 -0.097846 0.081127 0.223095 0.002979 -0.068177 -0.140880 -0.074197 -0.038111 -0.050417 0.098475 0.127467 0.088574 0.144277 0.059479 -0.070596 -0.005753 0.020561 0.096040 -0.158766 0.121132 -0.145327 0.040643 0.020493 -0.070640 -0.045984 -0.139727 -0.098896 -0.062866 0.277375 0.034215 0.007679 0.064746 0.091711 -0.003280 0.149664 -0.006012 0.046920 -0.101813 0.011021 -0.131152 0.091822 -0.079616 -0.008122 0.052902 0.017955 -0.044305 -0.027483 -0.123641 0.151711 0.089522 0.096668 0.024896 0.101254 -0.012060 -0.238693 0.011071 0.018504 -0.153389 0.010747 -0.152032 0.019552 -0.030435 0.018082 0.026973 0.053878 0.111907 0.036612 -0.004933 -0.078978 -0.063233 0.208556 0.003361 0.091242 0.063031 -0.116212 -0.072108 0.075194 0.070727 0.072757 -0.012820 0.027453 -0.017571 0.113239 0.080322 0.026761 -0.031306 0.046585 -0.013490 0.000273 0.154217 0.137776 -0.118441 0.146404 -0.105405 -0.114553 -0.037364 -0.235225 0.033693 0.050569 -0.010690 -0.033546 0.034338 0.025671 -0.174852 0.093893 -0.080920 0.084972 -0.080192 0.018380 0.059215 0.081970 -0.010803 -0.178945 -0.145054 0.041014 -0.098460 0.146257 0.192829 -0.014224 0.051051 -0.042015 -0.044445 -0.046586 -0.053007 -0.047358 -0.064780 0.060062 0.061193 -0.093402 -0.021782 0.028330 -0.058678 -0.028834 0.012488 -0.086226 -0.011451 -0.082786 0.186854 -0.036006 -0.038276 -0.129404 0.039602 -0.019349 -0.019677 -0.007636 0.028321 0.036558 -0.082372 0.187031 -0.029786 0.008511 0.069021 -0.059997 -0.104290 0.113049 -0.181400 -0.062257 0.127605 0.007103 -0.062800 -0.073014 0.028571 -0.119885 -0.078350 -0.171979 0.020348 -0.032756 -0.122921 0.073761 -0.164161 0.099928 0.025944 0.186614 -0.003661 -0.030462 -0.018918 -0.016836 -0.071994 0.142086 -0.054175 0.048311 -0.098891 0.010567 0.100370 -0.057844 -0.041746 -0.059280 0.033611 -0.062563 -0.038632
TAA -0.076320 -0.077928 -0.041821 -0.061085 0.140593 -0.120470 0.056257 0.018889 -0.040626 -0.099826 0.011696 0.200431 0.058909 0.045893 0.180695 -0.129432 0.246328 -0.147501 0.074073 0.261930 0.071056 -0.089245 0.052855 0.033418 0.296885 -0.097433 -0.029481 0.014932 -0.068686 -0.038377 -0.106995 0.087470 0.003089 -0.102886 0.006737 -0.113550 0.216557 -0.040796 0.180792 -0.037952 -0.079039 -0.056337 0.164894 -0.062370 -0.085956 -0.062899 0.137118 -0.049870 0.163128 -0.041321 0.030995 -0.075857 0.002291 0.052729 0.127919 0.045456 -0.114128 -0.181127 0.117311 0.018959 -0.052978 -0.032906 0.033577 0.032504 -0.119583 -0.144080 -0.005594 0.139986 0.118198 -0.038542 -0.150668 0.015440 -0.227144 -0.124643 -0.011295 0.156555 -0.337506 -0.017078 -0.075486 -0.039449 0.172950 0.081851 0.151874 -0.210405 -0.105925 -0.162026 0.102139 -0.152001 0.008510 0.145201 -0.201840 -0.007790 0.095835 0.047052 0.115324 0.115534 0.061214 -0.052071 -0.033722 0.179407 -0.012341 -0.141883 0.093826 -0.094615 -0.157200 0.038840 -0.258923 -0.030948 0.128894 -0.185713 0.089282 0.064306 -0.064157 -0.099790 0.048591 0.014281 0.260912 0.028089 -0.028146 0.045987 0.031144 0.004958 -0.297488 0.117907 0.056143 -0.008010 -0.129853 0.104233 -0.136352 0.120849 -0.130119 0.021536 0.029716 -0.099417 0.211436 0.033099 -0.070876 0.024155 -0.037163 -0.190161 0.230651 0.022642 -0.010219 -0.075312 0.062985 0.054736 0.010006 -0.073353 0.020496 0.092407 -0.196172 0.114525 0.109536 -0.078471 -0.032532 -0.111163 0.057172 0.144494 -0.127926 0.154167 0.028880 0.050003 -0.197847 -0.055465 0.026407 -0.120017 -0.012596 0.081380 -0.125363 -0.167041 -0.169171 -0.107269 0.066005 -0.089982 -0.041065 -0.043269 -0.165718 0.047970 0.086712 -0.180761 0.035483 -0.127313 0.070919 -0.057705 0.044861 0.052936 -0.098876 0.006170 0.095407 0.033685 0.024019 -0.042257 0.163310 -0.165228 0.123730 0.080568 0.109168 0.065468 0.036324 -0.009961
ADA -0.016060 0.030614 -0.182046 0.032873 0.052647 0.057362 0.027794 -0.026475 0.125000 0.054016 -0.053967 0.105797 -0.016226 -0.006610 0.015114 -0.007091 0.077657 -0.098785 -0.059508 0.135083 0.213160 -0.133642 0.067061 -0.133093 0.036358 0.137790 -0.014493 -0.044166 0.012407 0.114039 0.040827 0.107718 -0.082687 -0.074303 0.001504 0.088981 0.040443 0.170941 0.100577 0.087673 -0.152430 -0.008485 -0.009490 -0.025454 -0.061464 0.048301 0.056637 0.053562 -0.042343 -0.163868 0.051094 -0.003620 0.098184 0.088204 0.122977 0.061021 -0.202245 0.000855 0.148691 0.051523 0.081190 0.077798 0.027050 -0.046291 -0.047305 -0.101677 -0.015218 -0.087032 0.134100 -0.108711 -0.145225 -0.112872 -0.031390 -0.074385 0.041798 0.004011 -0.066369 -0.097300 -0.170843 -0.197933 0.099396 -0.048352 0.052712 -0.114269 -0.138616 -0.009271 -0.079349 -0.002077 0.031722 -0.121094 -0.038943 0.002190 -0.096516 -0.082806 0.078919 0.050402 -0.147294 -0.024584 -0.019584 0.114252 0.047156 -0.093534 -0.000408 -0.023590 -0.111490 0.094794 -0.059260 0.093851 -0.006005 -0.116040 0.115747 -0.038082 0.030685 -0.025207 -0.111169 -0.016383 -0.097195 -0.046027 -0.008631 0.090873 0.011559 0.142242 -0.098619 0.022121 -0.073017 0.036611 -0.032455 0.056387 0.028608 0.201807 -0.140478 -0.080361 -0.088289 -0.094292 -0.062168 0.048635 0.088934 -0.048053 0.036088 -0.069680 0.070899 -0.055860 -0.034169 0.009915 0.203175 0.155939 0.106544 0.096582 0.031880 -0.068162 -0.027349 0.028171 0.000484 -0.203326 -0.095707 0.013860 0.088799 0.085321 -0.114888 0.134563 -0.014201 0.041018 -0.076435 -0.011809 0.026918 -0.126466 -0.188933 0.037995 0.028376 -0.083766 -0.078322 -0.007686 -0.068534 -0.043646 -0.251445 -0.133702 -0.111377 -0.138437 -0.039893 0.119394 0.185398 0.051391 0.099158 -0.045869 -0.031284 -0.110788 -0.198245 0.087360 0.108745 -0.110322 0.149804 -0.018722 -0.028043 -0.025602 0.137726 -0.033572 0.036115 0.152200 -0.020792 0.029982
VAG -0.172450 0.011892 -0.128814 -0.145286 0.009897 0.002464 0.039246 0.054500 -0.061402 -0.037826 -0.103834 0.148731 0.036124 -0.091201 0.020698 0.093997 0.082598 -0.115675 0.044451 0.196367 0.309842 -0.022644 -0.069331 -0.018788 0.013731 -0.094936 -0.084187 -0.187283 -0.103241 0.089120 0.042227 -0.120783 0.106313 -0.060197 0.105689 -0.101362 0.063193 0.015083 0.214109 -0.013882 -0.128338 -0.017581 0.254326 -0.112426 0.014375 -0.024930 -0.038336 -0.018288 0.045493 -0.169087 0.048280 -0.139452 0.100422 0.146153 -0.091927 0.046052 0.040758 -0.248667 0.109130 0.108287 -0.029730 0.070054 -0.038209 -0.029768 -0.065045 -0.064866 0.020243 -0.074063 0.190676 -0.065788 -0.055614 -0.098468 -0.008299 0.128752 0.170337 0.150115 0.013552 0.008543 -0.014747 -0.156979 0.157763 0.034286 0.208119 0.089365 -0.018178 -0.058837 0.053941 0.026889 -0.126120 0.045895 -0.016975 0.013678 0.110588 0.037981 0.017139 0.071852 0.001999 -0.011826 0.025142 0.066155 0.041231 0.057575 0.105409 -0.034052 -0.110968 -0.051867 -0.193618 0.100970 0.007336 -0.115043 -0.030180 0.058014 0.035409 0.006908 0.019859 0.057044 -0.067913 0.063375 -0.096007 0.027877 0.010995 0.116771 -0.234678 -0.005301 -0.019630 -0.025426 -0.046788 0.140814 0.092475 -0.071204 -0.123236 0.092600 -0.031031 -0.152352 -0.037891 0.162171 -0.001171 -0.009249 -0.031668 -0.207180 0.061886 -0.015907 0.047162 0.010700 -0.066730 0.104319 -0.013499 0.051321 0.008671 -0.129445 -0.147514 -0.038115 -0.223284 -0.003440 -0.003769 -0.122674 -0.075524 0.006208 0.143867 -0.069255 -0.015234 0.091596 -0.122610 -0.013220 -0.060546 -0.061352 0.073560 0.016809 -0.133795 0.064950 -0.049105 -0.037102 -0.019883 -0.104642 -0.267809 -0.108647 -0.008521 -0.000170 0.121825 0.026845 -0.008883 -0.072853 0.003523 0.006093 0.011537 -0.092921 -0.104587 0.076127 -0.010376 -0.028581 -0.077394 -0.015666 -0.148782 0.054094 0.070375 -0.035545 0.112990 -0.011897 -0.012786 0.035690
GLG -0.206949 -0.078233 0.012867 -0.170263 -0.034858 0.268889 0.183235 0.178157 -0.010584 -0.138232 -0.312942 -0.044030 0.025769 0.001398 -0.064864 0.050848 0.014430 0.054713 0.049652 0.091250 0.334735 -0.060560 0.032825 0.129004 0.084043 -0.280461 -0.213612 0.250093 0.053361 0.135675 0.024031 -0.024197 -0.078195 0.128843 -0.028084 -0.102360 -0.200522 -0.151036 0.179329 0.026442 0.085522 -0.021105 0.071842 0.045834 -0.009134 -0.028821 0.040233 -0.090299 -0.129193 -0.211443 -0.155742 -0.074429 0.134202 -0.109531 0.200719 0.028152 0.071189 -0.174470 0.150988 -0.099173 0.058639 0.159952 0.028810 0.085070 -0.046420 -0.087408 -0.093818 -0.100767 0.168254 -0.011461 0.010118 0.126294 -0.082756 0.188085 0.201277 0.141801 -0.075812 -0.170803 -0.244816 -0.208257 0.184193 0.144435 0.246831 -0.071028 -0.154989 -0.135595 0.127970 -0.097476 -0.130370 -0.049913 -0.205848 -0.117486 0.096611 0.151998 -0.275694 0.155425 -0.065483 0.087144 0.044762 0.046008 0.135418 -0.027912 0.012189 -0.035668 -0.074959 0.003179 -0.280342 -0.011969 0.120761 -0.064726 -0.016434 -0.009409 0.115957 0.136933 0.124090 0.069070 0.044575 -0.105187 0.002902 -0.123012 0.046463 0.175174 -0.066516 -0.025374 0.062203 -0.104009 -0.042928 0.172853 0.207690 -0.020057 -0.161211 0.052446 0.254258 -0.059246 0.104037 -0.006932 -0.038887 -0.008391 -0.060869 -0.005796 -0.080315 -0.029242 0.091404 -0.045891 -0.008322 0.022932 -0.046110 0.193039 0.004118 0.061224 -0.109493 -0.055873 -0.179004 -0.035144 -0.099474 0.065627 -0.185166 -0.178934 0.186732 0.101233 0.088096 -0.026685 -0.076001 -0.120788 -0.008538 -0.023890 -0.002764 0.081455 -0.202148 -0.022819 -0.243595 0.032576 0.048656 -0.111664 -0.124546 -0.113391 -0.120486 -0.149942 0.101092 0.090823 0.137673 0.047215 0.322464 -0.107117 -0.209011 -0.046828 -0.082051 0.108882 0.062000 -0.231375 0.000928 -0.007021 0.003993 -0.009726 0.175281 0.139362 -0.069653 -0.107912 -0.092300 -0.067844
TLA -0.108999 0.030455 -0.052017 -0.002468 0.129412 -0.054611 0.022884 0.074690 -0.001382 0.000131 -0.268954 0.032061 -0.009992 -0.043890 -0.014534 -0.067788 0.025301 -0.096474 -0.033063 0.050549 0.187838 -0.014626 -0.068505 0.092879 0.044766 0.032119 -0.175301 -0.196347 -0.047645 0.028734 -0.055189 0.034185 -0.069569 -0.189063 0.231036 -0.195819 -0.019433 -0.061084 0.038305 0.222588 -0.061494 0.004185 0.060204 -0.068975 0.048955 0.031017 -0.107864 0.092581 0.104230 0.089001 0.234692 -0.131025 0.116586 -0.045797 0.105582 0.049182 -0.140582 -0.224854 -0.053957 0.128185 0.024275 0.142089 0.136671 0.022458 -0.171258 0.209590 0.141411 -0.116724 0.158459 -0.063593 -0.091639 0.034712 0.017091 0.028489 0.070927 0.123757 0.002159 0.107916 -0.119400 -0.011598 0.033985 -0.100159 0.077215 -0.056187 -0.031520 -0.087158 0.029188 0.065483 0.066687 0.067259 0.057642 -0.092912 -0.006995 0.203081 0.205007 0.064198 -0.078416 0.076711 -0.008395 0.177352 0.128867 -0.147577 0.082243 -0.047568 -0.044544 -0.083135 -0.052611 0.072167 0.012730 0.010994 -0.140616 -0.112723 -0.029155 -0.036983 0.075726 0.120231 0.142674 -0.123369 -0.118191 0.129687 0.112132 0.008539 -0.080793 0.024715 -0.105773 0.035287 0.061770 0.218635 -0.176211 0.214434 -0.048549 0.228953 0.054827 -0.032325 0.138256 -0.152602 -0.029478 0.047377 -0.075250 -0.068084 0.038274 -0.091735 0.152745 0.056884 0.092197 0.055130 0.029797 0.146821 -0.070473 -0.009465 -0.104611 -0.078216 0.100845 -0.009759 -0.054347 -0.074914 0.028117 -0.020249 0.263432 -0.048257 -0.026090 0.163422 -0.200778 0.014557 0.080855 -0.090200 -0.152435 0.062171 -0.087998 -0.094363 -0.085336 0.058598 -0.082374 -0.164727 -0.119918 -0.006645 -0.014313 -0.174915 0.119037 -0.105447 0.033652 0.009143 0.073105 -0.177844 0.055454 -0.068394 -0.140706 -0.057106 0.242464 -0.119641 0.120024 -0.076833 -0.004320 -0.032911 0.037262 -0.148969 0.122737 -0.043369 0.014297 0.060464
LTA -0.181973 -0.017300 0.042159 0.145566 0.080757 0.011996 0.115956 -0.015145 -0.028572 -0.174105 -0.157081 0.196887 -0.061843 0.149322 0.006131 -0.126679 -0.167035 -0.067692 -0.058496 0.014628 0.085272 0.154179 -0.083526 0.137683 0.186702 -0.054589 0.210014 0.031156 -0.022314 0.010917 0.093521 0.008227 0.049728 -0.030211 -0.059027 -0.081933 0.068115 0.080188 0.036310 0.045033 -0.058599 0.003774 0.214796 -0.072396 0.219801 0.057678 0.109611 0.004277 0.077704 -0.151393 0.055042 -0.126447 0.041995 -0.019022 0.123429 -0.082342 -0.130192 -0.095713 0.150473 0.177020 0.130749 -0.084129 -0.235614 -0.222052 -0.069366 -0.185461 0.015582 0.096695 0.156707 -0.144065 0.069027 -0.270160 -0.035103 -0.102452 0.023395 0.067521 -0.012254 0.121626 0.041356 -0.137434 0.058329 -0.089763 0.021823 0.064407 0.010997 0.050467 0.197311 0.013792 -0.047210 -0.071831 -0.181392 0.067643 0.031444 0.012712 0.165915 0.062158 0.070029 0.044589 0.098834 0.157777 0.270799 -0.130231 0.035987 0.137870 -0.126349 -0.179592 -0.361370 0.062991 0.023045 -0.009182 -0.022908 -0.139207 -0.012911 -0.099436 0.164716 0.061203 -0.030908 0.029395 -0.026865 0.265380 0.305612 0.077205 -0.119483 0.088717 0.014509 -0.057112 0.074396 0.308449 -0.176837 -0.117529 -0.070563 -0.236105 -0.090851 -0.111632 -0.046656 0.002307 0.043579 -0.060884 0.042961 0.020802 0.145312 -0.016926 0.026545 -0.021768 -0.156252 0.083071 0.060226 -0.076303 -0.128611 -0.013648 -0.129900 -0.124789 0.176342 -0.097397 0.129010 0.012589 0.218911 -0.050110 0.240314 0.135601 -0.133558 0.150547 -0.001254 -0.050820 -0.080236 -0.179128 0.013364 -0.175405 -0.056968 0.061430 0.045286 0.103498 -0.015021 -0.150381 -0.140463 -0.095831 -0.008659 -0.174264 0.060402 0.052957 -0.001157 0.011096 0.004959 -0.083995 -0.010165 -0.067259 -0.063306 -0.072427 0.123694 0.069554 0.088527 -0.009106 -0.123261 0.150659 0.263910 -0.065231 0.082577 0.174546 -0.119686 0.185791
LDA 0.001150 0.031737 -0.079078 0.038789 0.090558 0.053316 0.141261 0.029376 0.125100 -0.113354 -0.065506 0.024624 0.053500 0.045107 0.041040 -0.173009 0.073010 -0.080108 0.021257 0.116022 0.155595 0.032240 0.051368 0.028916 -0.035959 0.181586 0.024807 -0.072942 0.023351 0.065761 0.119304 0.010021 -0.044167 -0.089396 0.067417 -0.016935 0.125000 0.030093 -0.022764 0.102355 0.017491 0.046103 0.067427 -0.094728 0.030916 0.053345 0.185457 0.099595 -0.031938 -0.207496 0.061117 0.063166 0.018106 -0.031302 0.160730 0.011689 -0.134302 0.072196 0.145077 0.041339 0.000762 0.042470 0.143250 -0.114205 -0.071703 -0.025480 -0.022402 -0.038131 0.038120 -0.127976 -0.094392 -0.132751 -0.066591 -0.172783 0.004908 0.051898 -0.057762 -0.102775 -0.094653 -0.286274 0.004257 -0.112428 0.048401 -0.096743 -0.089292 0.060950 0.025107 0.090484 -0.006410 -0.015735 0.110112 -0.028633 -0.055981 -0.063950 0.148596 0.045231 -0.021047 0.016181 0.033246 0.057382 -0.004515 -0.089209 0.023003 -0.076102 -0.189274 0.010068 -0.122376 0.098578 0.036039 -0.043237 -0.053501 -0.000582 -0.050098 -0.054098 0.002913 -0.005393 -0.108465 0.046367 0.056622 0.111766 -0.079987 0.094902 0.022756 0.167239 -0.015236 -0.136877 -0.065127 0.102126 -0.055791 0.054330 -0.140186 -0.080703 0.031218 0.035001 0.024126 0.113799 0.008646 0.051305 0.033437 -0.080135 0.102067 -0.011968 -0.039630 -0.008611 0.016624 0.101871 -0.026539 -0.062395 -0.025067 -0.173894 -0.050926 0.022073 -0.054702 -0.137086 -0.029156 -0.039315 0.127053 0.021761 -0.035129 0.108885 -0.071958 0.052734 -0.104661 -0.020756 -0.011931 -0.052870 -0.050376 0.075926 -0.047638 -0.191806 -0.033784 -0.076356 -0.153416 -0.075990 -0.151559 0.010196 -0.009449 -0.030436 0.122761 -0.024290 0.076316 0.094849 0.085642 -0.019349 -0.088725 -0.002632 -0.040791 -0.115583 0.107056 -0.042060 0.142167 -0.051053 0.003956 0.090208 0.094449 0.083410 0.140527 0.014287 -0.150537 0.044238
LLE -0.056211 -0.160784 -0.003223 0.016880 0.085491 0.101510 0.066204 -0.026535 0.017997 0.187139 -0.068496 0.153984 0.002995 -0.030631 -0.012479 0.007834 -0.054726 0.039767 -0.188137 -0.012185 0.079036 0.006500 0.123355 0.007278 0.112724 0.309382 0.065405 -0.021499 -0.082571 0.056129 -0.112016 0.006963 0.121264 -0.020515 -0.029057 0.025821 0.039336 0.086160 0.005183 0.203423 0.134648 0.125621 0.186671 -0.025231 -0.107197 -0.009346 0.210798 -0.008924 0.044320 -0.000215 0.055013 0.064954 0.042477 -0.084205 0.116118 -0.011693 0.005596 -0.125236 0.057832 0.200081 0.021164 -0.058326 0.108837 -0.189419 -0.081870 -0.031034 0.130267 -0.026054 -0.012145 -0.264219 0.104586 0.000473 -0.105947 -0.103111 -0.067331 -0.081485 -0.024271 -0.118381 -0.053656 -0.080179 -0.108982 0.130914 -0.048116 -0.054215 -0.123731 -0.047739 -0.133424 0.142596 -0.049733 0.058107 -0.033217 0.012050 0.202521 0.064171 0.167203 -0.079043 -0.066877 -0.098828 0.010712 0.154370 0.145843 -0.251568 -0.180772 -0.210993 -0.219116 -0.082800 -0.055599 0.052266 -0.047349 -0.004996 0.018277 -0.037182 -0.176034 -0.127663 0.069509 0.127199 -0.269034 0.087155 -0.012778 0.059727 0.120264 0.036384 -0.005047 0.081816 0.148456 -0.135286 0.082787 0.122339 0.002180 0.112747 0.096117 0.108834 0.147975 0.003103 0.158550 0.072010 0.180193 -0.146324 0.094979 0.057641 -0.018579 0.047013 -0.135797 -0.174058 0.048244 0.019852 -0.093086 0.009141 -0.057688 -0.154418 -0.154579 0.019826 0.074779 -0.197333 -0.089430 0.111194 0.013896 0.127597 0.158405 0.030748 -0.110337 0.036275 -0.202725 0.033656 0.112603 0.025686 -0.083719 0.028751 0.100566 -0.031407 -0.113401 -0.020278 -0.146097 0.076362 -0.204037 -0.081356 0.024080 -0.003672 -0.014080 -0.173997 0.168463 0.094108 0.202239 0.108695 0.187854 -0.021530 -0.054154 -0.064898 0.100755 -0.059678 0.023615 0.141792 -0.112317 0.058908 0.068606 -0.134757 0.012403 0.003149 -0.030687 -0.106544
AVV -0.219291 0.061965 -0.048789 -0.023221 0.064936 -0.020421 0.024967 0.068898 0.021329 -0.070978 -0.062396 -0.044752 -0.145259 0.023588 0.066953 -0.101193 0.047100 -0.021431 -0.067160 0.134916 0.145781 0.074494 -0.046847 0.078833 0.319380 0.016556 -0.191195 0.023887 -0.075385 0.072380 0.029165 0.158688 0.163627 -0.101501 0.050565 0.013258 0.007174 -0.065152 0.068615 0.021448 -0.115670 -0.037688 0.107954 -0.002350 0.123446 0.036837 -0.041942 -0.065334 -0.113766 -0.120177 -0.026632 0.057089 -0.151507 0.018818 0.057125 -0.066826 0.059794 -0.284219 0.240585 -0.088252 0.091368 0.002983 0.221641 0.120781 -0.078583 -0.011331 0.083178 -0.084208 0.019876 -0.055609 0.011809 -0.170398 -0.183366 -0.015071 0.106250 0.011433 -0.103169 0.003081 0.061801 -0.081497 0.106913 0.012079 0.202615 0.025147 -0.102919 -0.114503 0.062684 -0.032134 0.170649 0.010624 -0.005788 -0.020758 -0.077631 0.116564 -0.037318 -0.114714 0.063709 -0.009871 -0.152316 0.197265 0.013135 -0.161773 0.058652 -0.034684 -0.172640 -0.041729 -0.079223 0.062353 0.113926 -0.111265 0.110874 0.007643 0.056052 -0.014220 0.019455 -0.043871 -0.044849 0.027450 0.001742 0.049250 -0.004865 0.067379 -0.251651 -0.076407 -0.017979 -0.129497 -0.061319 0.045983 -0.027778 -0.016529 -0.289891 -0.056891 -0.180720 -0.106267 -0.042835 0.030320 -0.009904 -0.044334 -0.192955 0.144638 0.163547 0.127564 0.172378 -0.159619 -0.080463 0.135870 -0.017585 0.084847 -0.006800 0.093052 -0.100421 -0.065663 0.039950 -0.036176 0.013973 0.062829 0.069011 0.260149 0.095389 0.106755 0.010100 0.139649 -0.153212 -0.045647 -0.003574 -0.061118 0.000506 0.133101 -0.047964 -0.013985 0.041362 -0.012594 0.004172 0.179125 -0.301382 -0.088889 -0.118685 -0.109403 0.035343 0.035231 -0.010006 -0.000342 0.073175 0.006572 0.045399 0.135543 -0.133206 -0.053451 0.083689 -0.141433 0.074568 -0.128185 -0.107774 -0.081967 0.060551 -0.017580 0.290520 -0.018746 -0.073319 -0.067861
SAA -0.045436 0.043440 -0.030764 -0.094851 0.120942 -0.010495 -0.052601 -0.016290 -0.029229 -0.044176 -0.008313 0.106893 0.125899 -0.024997 -0.017118 -0.060184 0.090992 -0.113507 -0.104199 0.194262 0.191672 -0.114395 -0.034862 0.016473 0.167955 -0.090790 -0.149557 -0.059222 -0.125484 -0.028044 0.029038 0.051581 0.073178 0.040334 0.086143 -0.112823 -0.006334 0.092794 0.065342 0.030300 -0.103999 0.043695 0.115371 -0.072579 -0.031540 -0.032311 0.072168 -0.077155 0.144947 -0.078589 0.013845 -0.114731 -0.018645 0.071409 0.050755 -0.004636 -0.146450 -0.144905 0.177741 0.080558 0.044164 -0.022048 -0.023270 0.092344 -0.106716 -0.131396 -0.066394 -0.123312 0.105576 -0.129586 -0.066980 0.058301 -0.031634 0.040993 0.055975 0.091072 -0.043730 -0.036395 -0.104096 -0.208966 0.260076 -0.025012 0.118237 -0.162514 -0.210788 0.036028 0.006718 -0.031465 0.041329 -0.034874 -0.107879 -0.105698 -0.055625 0.048653 0.099393 0.140897 0.131006 0.035369 -0.054455 0.152968 0.073464 -0.190369 0.139349 -0.065654 -0.062268 0.077283 -0.095294 0.079996 0.126609 -0.104426 0.066283 -0.040707 -0.014457 -0.069954 0.033477 0.082906 -0.004728 0.073210 -0.074236 0.160897 -0.016047 0.042282 -0.104981 -0.002269 0.079355 -0.050042 0.019673 0.153356 0.043320 0.000763 -0.002860 0.001176 0.001466 -0.070795 0.130475 0.009536 0.031600 -0.119300 -0.058447 -0.000072 0.075725 -0.037876 -0.068989 0.013567 0.112620 0.067080 -0.035569 0.042163 -0.029887 -0.004928 -0.040647 0.036028 -0.017729 -0.211085 -0.006773 -0.122349 0.042429 0.055397 -0.022343 0.104089 0.048620 -0.031458 -0.111187 0.032189 -0.027186 -0.042572 -0.076180 -0.012881 0.033001 -0.133313 0.000549 -0.075063 -0.126153 -0.049838 -0.124113 0.002471 -0.155907 -0.039055 0.051279 -0.009774 0.097528 -0.018228 0.131221 0.095191 -0.097453 -0.042697 -0.148861 0.061501 0.117059 0.001693 0.019050 -0.042920 0.071671 0.012476 0.000385 -0.005464 0.006589 0.162351 0.044374 0.108773
AAI -0.282954 0.072838 -0.001055 -0.090013 0.069434 0.152885 -0.126405 0.106531 0.043340 0.098188 0.024013 -0.151735 0.056246 0.076047 0.108944 -0.129522 -0.040172 0.002425 0.024904 0.197303 0.169995 -0.153600 -0.051692 0.018331 0.017871 -0.092850 -0.012889 0.151546 -0.068412 -0.006180 -0.064650 0.152186 0.085201 -0.014733 0.076411 -0.161905 0.002936 0.044277 0.148503 0.041006 -0.082931 0.190759 0.279950 -0.237726 0.114992 0.050305 0.059327 -0.000404 0.026779 -0.236659 0.031115 -0.036478 0.029799 -0.036229 0.039750 0.035078 -0.200502 -0.108734 0.042454 0.065617 0.155529 0.008728 0.116912 0.152151 0.030814 -0.155892 0.096658 -0.177073 0.024968 -0.273726 0.025606 0.035071 -0.128201 0.081447 0.063480 0.114456 0.028953 -0.014469 -0.055697 -0.216694 0.116162 -0.094733 0.189110 0.083189 -0.263229 -0.086877 0.049213 0.026534 0.096512 0.098918 0.162887 0.014648 -0.221483 0.222494 -0.017141 0.046709 0.036783 -0.091438 -0.109455 0.202051 0.126940 -0.123869 0.075144 0.056280 -0.188513 -0.054178 0.040470 0.142364 -0.046549 0.030908 0.025050 0.054012 -0.009236 0.041109 0.002436 0.027417 0.144708 -0.002806 -0.035938 0.032447 0.277776 0.038038 -0.173073 0.042960 0.100027 -0.168534 -0.076148 0.153780 0.042299 -0.040915 -0.203830 0.085081 -0.085400 -0.004094 0.006249 0.130790 0.022461 -0.136743 0.002398 0.130993 -0.002105 0.120731 -0.027256 0.080044 0.076765 0.008445 0.093421 -0.095642 -0.121514 -0.074134 -0.112082 0.084470 0.030409 -0.131913 -0.006265 -0.059328 0.052375 -0.067375 -0.016984 0.066398 0.076681 -0.126205 -0.161551 -0.008258 0.057312 -0.226501 -0.101767 0.169419 -0.059081 -0.036493 -0.061607 -0.045219 0.140370 0.067498 -0.291083 0.177367 -0.078358 0.164718 0.094237 0.101929 0.055066 0.044231 0.182552 0.119568 0.067292 0.233299 -0.122363 -0.060728 0.165738 -0.119185 0.035779 -0.084126 -0.055120 0.043989 0.086365 -0.067907 0.086034 0.092723 0.055960 0.024042
SAL -0.079466 -0.065736 0.012098 -0.341021 0.011422 -0.102388 0.041662 0.076254 -0.111295 0.026598 -0.180429 -0.121333 0.060144 -0.087910 0.113152 -0.133135 -0.039613 -0.043987 0.122042 0.150205 0.305424 0.179851 0.139594 0.104275 -0.119456 -0.089339 -0.050318 -0.248349 0.050801 0.155242 -0.216952 -0.188244 -0.065722 -0.005790 0.020603 -0.090638 -0.017737 0.122297 0.075684 0.124927 -0.072996 0.173531 -0.048877 0.077448 -0.020036 -0.028894 0.042157 0.082009 0.086746 -0.067378 -0.018037 -0.144029 -0.154712 0.083653 0.083472 -0.126696 0.024230 -0.388724 0.254139 0.065349 0.091347 -0.098532 0.062636 0.111538 -0.213563 -0.166951 -0.054591 -0.020859 0.055806 -0.054285 -0.036105 -0.163954 -0.113573 0.146606 0.044861 0.191346 0.121997 0.021966 -0.035088 -0.043243 0.140813 -0.020166 0.022612 0.069544 -0.191621 0.017419 0.030505 0.051883 0.206741 0.115887 -0.006292 -0.197426 -0.034191 0.124615 -0.075621 -0.160777 -0.106931 0.074032 0.138395 0.225817 0.221086 -0.168649 -0.000448 0.035309 -0.170550 0.015828 -0.073916 -0.167440 0.036337 0.046490 0.192093 0.012022 -0.204892 0.067664 0.004473 0.085733 -0.015351 0.124783 -0.062548 0.206959 0.136864 -0.053480 -0.225916 0.138874 0.068195 -0.080052 0.001344 0.047383 0.057098 0.019263 -0.138828 -0.056197 -0.106264 -0.079846 0.034608 0.047598 0.036665 0.040023 -0.057926 -0.042749 -0.033698 -0.024439 -0.025331 0.028715 -0.255654 0.039415 0.052925 0.281910 -0.101604 -0.028670 -0.191255 0.154013 -0.032519 -0.069552 -0.091947 -0.097435 0.069936 -0.163105 0.062451 -0.032254 -0.017378 -0.160796 -0.223724 0.094486 -0.103233 -0.072307 -0.105210 0.089425 -0.081711 -0.032203 0.011129 0.067782 0.027241 -0.195886 -0.149271 0.067048 -0.070186 0.040812 0.149005 -0.084701 0.164684 -0.039288 0.051951 0.202416 0.004895 -0.064555 -0.026208 -0.108475 0.114525 -0.084805 0.149384 -0.145186 0.057483 0.020292 0.071185 -0.148199 0.043836 0.079122 0.010755 -0.107103
ASA -0.031728 0.120224 -0.186082 -0.060413 0.078838 -0.041118 0.014366 -0.094467 0.056351 -0.172813 0.026287 0.070108 0.057744 -0.060663 0.070292 -0.016649 0.064897 -0.222198 -0.121589 0.244291 0.156956 -0.026147 0.023048 0.020981 0.244211 -0.085308 -0.001132 0.013811 -0.064680 -0.012011 0.056386 0.028654 0.016175 0.051565 0.105214 -0.114592 0.000035 0.160917 0.231685 0.011710 -0.079712 0.159158 0.126084 -0.047063 -0.088437 0.014948 0.210779 0.004935 0.128722 -0.148754 0.038745 -0.078982 0.041140 0.078568 0.006025 0.031598 -0.158186 -0.186053 0.136781 0.045679 0.098205 -0.036478 -0.016167 0.070858 -0.102498 -0.153176 -0.123245 -0.050512 0.115253 -0.080802 -0.085403 0.011287 0.020254 -0.022929 0.128560 0.095660 -0.082031 -0.023895 -0.138857 -0.077118 0.172587 -0.058034 0.085136 -0.104323 -0.111044 0.018420 0.068217 -0.072209 0.048068 -0.054388 -0.104950 -0.028050 0.088380 0.077779 0.093773 0.113096 -0.005220 0.024223 0.067762 0.257310 0.002561 -0.071704 0.116533 -0.029279 -0.122592 0.059818 -0.103052 0.069952 0.032774 -0.043993 0.070919 0.061382 -0.020878 0.014271 0.019842 0.030634 -0.058566 -0.009848 -0.001617 -0.017357 0.055400 0.175211 0.028881 -0.085791 0.055568 -0.005288 0.016425 0.102311 -0.014354 0.138308 -0.027875 0.106132 -0.072849 -0.010564 0.092827 0.158335 -0.089556 -0.099848 -0.020223 -0.005430 0.111414 -0.034178 0.075227 -0.038489 0.064060 0.019023 -0.056726 0.017138 -0.031671 0.134077 -0.151525 0.093321 -0.073028 -0.140514 0.015215 -0.152880 0.016080 0.040605 0.036547 0.063539 0.066308 -0.025098 -0.054738 -0.004742 -0.058273 0.049228 -0.032754 0.072907 0.022739 0.008087 -0.110125 -0.078770 -0.087991 -0.075306 -0.200143 -0.027738 -0.052940 -0.051175 0.004890 0.037393 0.164174 -0.060992 0.050595 -0.014364 -0.053600 0.016010 -0.117665 0.073064 0.115561 0.045665 0.123938 0.001786 -0.030038 0.010278 0.085586 -0.067439 0.027355 0.012787 -0.028097 0.104122
AAS -0.132828 0.015824 -0.080645 0.024671 -0.008106 0.028266 -0.003562 -0.018633 0.020863 -0.076483 -0.027144 -0.035319 0.101883 -0.090223 0.123903 -0.121700 0.082321 -0.141950 -0.010159 0.171066 0.256430 -0.008479 0.030217 0.050588 0.265887 -0.071386 -0.124733 -0.004870 -0.142145 0.117905 0.009145 0.040025 0.021396 -0.083728 0.108238 -0.058444 -0.117197 0.073384 0.095182 0.111817 0.028898 0.064660 0.101726 -0.094735 -0.012459 0.022717 0.014677 -0.087556 0.107470 -0.061742 0.071472 -0.185759 -0.001037 -0.070250 0.020518 -0.007873 -0.141854 -0.147106 0.191974 0.098192 0.056831 0.002471 -0.171909 0.073546 -0.043991 -0.260429 -0.069556 -0.116892 0.074204 -0.086912 -0.181837 0.041828 0.017638 -0.066704 0.063427 0.082974 -0.070401 -0.015390 -0.153266 -0.077589 0.068931 0.096055 0.089880 -0.171222 -0.091620 0.049547 0.066209 -0.026396 0.034075 -0.097841 -0.061357 0.021657 0.039475 -0.078339 0.031637 0.048612 0.022328 0.132449 -0.040430 0.170328 0.002756 -0.065615 0.095434 -0.011283 -0.183725 0.076290 -0.168080 0.031879 0.045345 -0.065346 -0.020267 -0.030683 0.013450 -0.021763 0.024147 0.016303 -0.029137 0.041245 -0.064946 0.116614 0.007912 0.137453 -0.092183 -0.045827 -0.023600 -0.049022 0.043237 0.087119 0.056760 -0.062844 0.031608 0.173542 -0.097445 -0.113180 0.118251 0.013076 -0.144994 -0.156716 -0.082038 0.032412 0.112927 0.028510 0.021554 0.054316 0.052645 0.100317 0.068213 0.139109 0.035539 -0.077007 -0.110146 0.069017 -0.024793 -0.106248 -0.078254 -0.193673 0.080631 -0.018513 -0.007385 0.084940 0.061273 0.036407 -0.121368 0.162503 -0.107664 -0.067983 -0.102533 0.068012 -0.069417 -0.004499 -0.144015 -0.006780 -0.139607 -0.120415 -0.120188 -0.041897 -0.159588 -0.008765 -0.018085 0.004325 0.131078 -0.071350 0.136386 -0.058219 0.038027 -0.026267 -0.066706 0.026767 0.134244 0.101573 0.090004 0.072582 0.036114 0.057704 0.037871 0.027811 0.064055 0.049191 -0.117024 0.033490
LIA -0.019468 0.113727 -0.064078 -0.046201 -0.109507 0.020983 -0.012574 0.135734 0.013315 -0.063982 -0.149884 0.028542 0.023615 -0.014006 0.051576 -0.037705 -0.044390 -0.045182 -0.045852 0.192006 0.045504 0.163528 0.090691 0.250634 0.047623 -0.148423 -0.044296 0.147014 -0.222416 0.076885 -0.093466 -0.012447 -0.036398 -0.022514 -0.075409 -0.026628 -0.014953 -0.035085 -0.024467 0.021438 -0.030090 0.029539 0.280819 -0.060081 -0.072739 0.075375 -0.001132 -0.114868 0.014476 -0.072777 0.033874 -0.167801 0.018442 -0.059108 0.100366 0.007813 0.048042 -0.138041 0.038061 0.011279 0.131364 -0.041923 0.014224 -0.099408 -0.075653 -0.117409 0.014099 0.039314 0.088838 -0.101941 -0.034736 -0.033315 -0.116926 -0.016434 0.001437 0.134184 0.058956 -0.029726 -0.109220 -0.173788 0.158486 -0.069026 0.129370 -0.046750 -0.084257 -0.041667 -0.020779 0.125102 0.032542 -0.037588 -0.149910 0.103654 0.044009 0.017951 0.030232 0.057123 0.061307 -0.031354 -0.104768 0.304020 0.086808 -0.144701 0.161825 -0.014978 -0.135887 -0.039681 -0.283224 0.087772 0.080877 -0.028051 -0.000956 0.079600 -0.071372 -0.015307 -0.055941 -0.159444 0.176420 -0.154090 0.101967 0.110659 0.244175 0.018583 -0.056770 -0.087215 0.080445 -0.138568 0.091184 0.226552 -0.035743 -0.076360 -0.084364 0.020762 -0.070678 -0.076853 0.005216 -0.002329 0.064201 0.035829 -0.028761 0.089663 -0.043643 0.015435 -0.055965 -0.079044 -0.024734 0.195960 -0.186774 0.132638 0.095185 -0.089711 -0.215707 -0.140349 -0.041314 -0.046527 -0.195822 0.135286 0.011774 -0.026591 0.045118 0.035205 -0.113111 0.090090 -0.174126 0.098479 0.055090 -0.077201 0.020327 0.028792 -0.046456 -0.018673 0.031425 -0.030190 -0.018422 -0.081281 -0.300488 0.049884 -0.030920 -0.181696 0.077242 0.001974 0.016309 0.043709 0.134242 -0.024082 -0.054403 0.029479 -0.090121 -0.047287 0.118955 -0.038666 0.064261 -0.045332 -0.143638 0.048559 -0.034234 -0.097117 0.123112 0.054653 -0.055005 -0.012631
LSG -0.040655 -0.084740 0.020189 -0.274382 0.055660 0.005696 0.055512 0.116153 0.179534 -0.215373 -0.201814 0.185389 0.031761 0.168498 0.022854 -0.058155 -0.056519 -0.184998 -0.035170 0.070746 0.143191 0.091190 -0.022278 -0.015548 0.244057 0.047073 0.042115 -0.026586 0.163948 -0.096892 -0.125140 -0.143673 0.090965 -0.135998 -0.150997 -0.095331 0.156015 -0.071413 0.089913 -0.002798 -0.265474 -0.152811 0.181106 -0.018669 0.002315 -0.013630 0.351793 -0.225512 0.113817 -0.099258 0.093616 0.060639 0.230827 0.197148 0.092742 -0.101900 0.138463 -0.150247 0.086581 0.029714 0.359452 0.059630 0.008884 -0.072103 -0.000026 -0.038468 0.104964 0.067046 0.199235 0.142261 0.159354 0.078297 -0.024230 -0.077200 0.102932 -0.007890 -0.027302 -0.034967 0.013679 -0.188741 0.128156 0.062438 -0.072890 0.093206 -0.003609 -0.029244 0.147573 0.138121 -0.029134 0.213180 0.110667 0.035705 0.395507 -0.185851 -0.003526 0.120307 0.067912 -0.083366 -0.059326 0.166918 0.251504 -0.166024 0.028981 -0.137066 -0.064501 -0.146066 -0.271382 0.204755 0.281493 0.218844 -0.045713 -0.014796 -0.104147 0.041864 0.006851 -0.214988 -0.108600 0.035527 0.221454 -0.147340 0.190569 0.451456 -0.103407 0.294554 -0.011081 0.009443 -0.071808 0.201118 -0.258458 -0.002993 0.094400 0.006966 0.042498 0.024332 -0.088865 0.004821 -0.177500 0.022990 0.145668 0.099390 0.019735 0.189296 0.167022 -0.118149 0.043778 0.126588 0.120090 0.100681 -0.164392 -0.204161 0.022208 -0.146851 -0.225442 0.040202 0.108405 -0.183914 0.073601 0.105055 0.205796 0.034435 -0.232512 0.030409 0.159360 0.105937 0.135074 0.029301 -0.102879 0.040345 -0.108459 -0.108386 -0.126580 -0.010761 0.076416 -0.095793 -0.080447 -0.141819 0.081675 -0.096987 0.237848 -0.038448 0.091672 0.113533 0.080617 -0.034323 0.250918 0.195123 -0.233660 -0.074403 0.152365 0.145314 0.151838 -0.121083 -0.008470 0.167465 -0.131759 -0.058525 0.031022 0.228224 -0.178693 0.004274
VLG -0.204538 0.056649 -0.171296 -0.128705 0.024520 -0.015001 0.189738 -0.099544 0.101755 -0.153693 -0.092922 0.140908 0.078028 -0.016972 -0.112679 -0.132803 -0.007435 0.030982 0.085743 0.035011 0.162882 0.038327 0.107341 -0.086075 0.211761 -0.242271 -0.073080 -0.230940 -0.239504 0.047719 -0.074517 -0.080793 0.242153 0.247710 0.072917 -0.032111 -0.026695 -0.190104 0.160538 0.034579 -0.060126 -0.057352 0.181890 -0.132709 0.249893 0.022177 -0.084961 -0.125667 -0.012402 -0.048160 0.027597 -0.117479 -0.045775 0.003970 -0.044100 0.155830 0.012419 -0.205031 0.268322 0.125427 0.054637 -0.014097 0.085952 -0.171547 -0.044025 -0.070704 -0.103594 -0.048418 0.110819 -0.088290 -0.199326 -0.215937 -0.009855 -0.086718 0.021227 0.128484 -0.056908 0.019558 0.025729 -0.105718 0.093620 0.113746 0.148870 0.135587 0.033025 -0.062971 0.078686 0.063883 -0.104453 -0.080591 -0.051512 0.040445 -0.020271 0.098058 -0.217182 0.151251 0.054764 0.025926 -0.133321 0.040958 0.159834 -0.160202 0.072219 0.006439 0.024911 -0.074160 -0.125947 0.261303 0.188886 0.066475 0.015919 0.250326 0.001541 0.053665 -0.154162 -0.034365 0.015722 -0.079142 0.272693 0.090032 0.005849 -0.027351 0.053661 -0.000144 0.055911 -0.356943 -0.091202 0.247866 0.077016 -0.034014 -0.092164 -0.041800 -0.110000 -0.183733 0.066872 0.211852 -0.062044 0.024707 -0.000577 -0.035086 0.077626 -0.128042 0.294980 -0.056315 -0.042846 0.015980 0.161870 0.060172 -0.007111 -0.187848 -0.124166 0.098348 -0.077966 -0.128936 -0.009982 -0.129302 0.109647 -0.085927 0.236686 0.089448 -0.096226 0.207896 0.049517 0.042356 -0.022315 -0.072567 -0.189122 0.056605 -0.011402 0.029432 -0.193381 -0.198104 0.105181 -0.158898 -0.144803 -0.102214 0.169011 -0.223262 -0.014456 0.071323 -0.079370 0.039453 0.176805 0.050606 -0.057722 -0.024589 -0.097741 0.069261 0.137106 0.106239 -0.095931 -0.156118 -0.028379 0.027538 0.014957 -0.053570 0.079855 -0.294460 -0.022250 -0.135573
LAS -0.043603 0.055950 -0.113093 -0.042741 0.102295 0.014595 0.033681 0.075236 0.011255 -0.071806 -0.115527 0.031824 0.030562 0.053432 -0.024676 -0.080794 0.031319 -0.082057 -0.075833 0.136559 0.154211 -0.052895 0.116886 0.086352 0.124358 -0.023816 0.003233 0.030537 -0.118045 0.091564 0.038623 -0.031061 0.031249 -0.061474 -0.033125 -0.057581 0.025425 0.067941 0.090750 0.043284 -0.019207 -0.023378 0.169276 0.028510 0.041901 -0.017718 0.014251 0.029601 0.079322 -0.182745 0.069964 -0.097645 -0.005924 -0.006363 0.056251 -0.054369 -0.028418 -0.148357 0.157997 -0.062353 0.006389 -0.012056 0.033688 0.023560 -0.098414 -0.096175 -0.023329 -0.033156 0.084462 -0.094561 0.021239 -0.122555 -0.069585 0.021335 -0.010531 0.046200 -0.023221 -0.079339 -0.026979 -0.115494 0.148144 0.033677 0.139099 0.028239 -0.059061 0.008573 -0.059423 0.013136 -0.033052 0.018868 -0.017992 0.017776 0.106678 0.071536 0.034743 0.035219 -0.011239 0.037742 0.027926 0.086131 0.122323 -0.183778 0.083191 0.005436 -0.094305 -0.075987 -0.099646 0.037087 0.140040 0.021573 -0.084833 -0.028145 -0.063323 -0.098757 -0.025275 -0.112381 -0.021277 0.045950 -0.036121 0.113013 0.070157 0.057067 -0.071312 0.016394 -0.001994 -0.056510 0.050388 0.189400 -0.054225 -0.082452 -0.035458 0.109137 -0.086407 -0.080691 0.068151 0.056907 0.007415 -0.040269 -0.096086 -0.025922 0.077831 -0.076097 -0.003951 -0.023016 -0.022576 0.063970 -0.060246 0.043235 0.027444 -0.079652 -0.118015 0.075930 -0.007552 -0.195588 -0.018984 0.028222 0.090304 0.016637 0.021187 -0.035851 0.007172 0.074260 -0.099484 0.064063 -0.060870 -0.101391 -0.129153 0.075510 -0.105970 -0.023843 -0.030755 -0.019390 -0.086833 -0.018211 -0.232401 0.021079 0.030289 -0.053413 0.005678 -0.005960 0.070378 -0.020767 0.171811 -0.023015 0.078749 -0.016128 -0.059695 -0.013291 0.160270 0.016990 0.033573 0.000250 -0.021057 0.025155 0.001129 -0.047577 -0.003767 0.074052 -0.098016 -0.001987
LRA -0.031974 -0.069337 -0.189108 -0.093183 0.013277 0.010029 0.079574 -0.063180 0.129106 -0.016380 -0.120075 0.027205 -0.219948 -0.041843 0.015882 -0.155282 0.071095 0.089378 -0.090851 0.012647 0.181584 -0.019782 -0.014619 0.052241 0.113551 0.132504 0.037215 -0.006451 -0.016746 0.122321 -0.087872 0.100914 -0.162418 0.043220 0.051568 -0.090716 0.266007 0.174664 -0.022233 0.121782 -0.011826 0.092758 0.115604 -0.075602 -0.115738 0.120674 0.137523 0.089883 -0.043295 -0.001614 0.043906 -0.060970 0.022518 0.026461 -0.006264 -0.003652 -0.143293 -0.070987 0.014903 0.071710 -0.167343 -0.128205 0.040296 -0.114825 -0.047496 -0.039691 -0.012340 -0.038630 0.116312 -0.159471 -0.009939 -0.101020 0.018308 -0.061274 0.098061 0.046580 -0.092987 -0.077458 0.020455 -0.196919 -0.082585 0.037452 0.185357 -0.168753 -0.166909 -0.060035 -0.060071 0.012841 0.088518 -0.089716 -0.116591 0.039916 0.036775 0.007230 0.164822 -0.040563 -0.011039 -0.001854 0.034418 0.124171 0.142168 0.024678 0.021136 -0.012812 -0.129899 -0.012728 -0.067648 0.011012 0.061751 0.049230 -0.085139 -0.104541 -0.077811 -0.163035 -0.119163 -0.036481 -0.227352 0.056544 0.039819 0.175059 0.027666 0.070761 -0.002259 0.022165 -0.075807 -0.099586 0.000636 0.095690 -0.005131 -0.061766 -0.066791 -0.027666 -0.063741 -0.083160 0.161665 0.052882 -0.006605 -0.080068 -0.087559 0.062692 0.024961 -0.026965 0.086700 -0.043673 -0.035728 0.090340 0.012492 -0.141076 -0.037454 -0.112603 -0.124451 -0.024886 -0.021719 -0.042105 -0.048463 0.020446 0.135677 -0.066963 0.026283 0.094046 0.020252 0.041184 -0.054141 -0.028147 -0.007920 0.021703 -0.000914 0.028042 -0.070055 -0.168300 -0.028726 -0.070154 -0.100683 -0.119707 -0.108785 -0.023532 0.148636 -0.017191 0.079590 -0.029516 0.111025 0.023489 0.214416 0.025115 0.064049 -0.057050 -0.023776 -0.017194 0.018550 -0.007400 0.217594 -0.037660 -0.116836 0.093702 0.132301 -0.058173 0.042930 0.114205 -0.095861 -0.026302
LGG -0.270564 -0.121368 -0.010776 0.080241 -0.296768 -0.037330 -0.033992 0.031334 -0.097668 0.018492 -0.136525 0.251964 -0.081093 -0.167181 -0.063049 -0.028350 -0.088927 -0.259120 0.055137 0.087258 0.182633 -0.073073 0.049658 0.110366 -0.006519 -0.348147 0.065385 -0.116143 -0.205422 0.038256 0.107686 0.000909 0.072028 -0.218258 -0.033413 0.006516 0.022883 -0.023406 0.216901 -0.220148 -0.119425 -0.279612 -0.085491 -0.008496 0.152534 0.301575 -0.032556 -0.052665 0.039549 0.030121 -0.090237 -0.116196 0.192094 0.158908 0.032753 0.003551 0.032032 -0.219032 0.342136 -0.023753 -0.103163 0.182494 -0.191875 -0.048998 -0.060244 -0.103953 -0.095698 -0.165643 -0.002387 -0.042775 0.021672 -0.106833 -0.085217 0.225587 0.078795 0.040787 0.247247 -0.040228 -0.131494 -0.237232 0.181623 0.101901 0.107824 0.095382 -0.305821 -0.148096 0.106800 -0.017738 -0.106375 -0.166240 -0.035350 0.037497 0.160053 0.175478 0.089518 -0.118482 0.047350 0.081075 -0.157097 0.226883 -0.239673 -0.119556 0.331984 -0.028947 -0.287721 -0.115757 -0.056113 0.434956 0.133694 -0.026685 0.027809 -0.024027 -0.027321 -0.095335 0.252378 -0.001678 -0.305312 0.104082 0.149762 0.094260 0.045548 -0.044238 -0.208378 0.044591 0.125042 0.023800 -0.187011 0.112263 -0.112882 -0.049406 -0.085980 0.115889 -0.007339 0.076040 0.173914 -0.119196 -0.110361 0.117018 -0.185989 -0.096022 -0.146955 0.017818 -0.047150 0.131559 -0.092096 -0.154117 0.102645 -0.149260 -0.090055 -0.385743 0.068255 -0.107268 -0.195011 0.060933 0.064020 -0.230407 -0.179762 -0.048016 0.145456 -0.016536 -0.037401 0.183225 -0.165938 -0.267282 -0.102234 -0.123852 -0.185103 0.171927 -0.368690 0.078769 0.041351 -0.236504 -0.180641 -0.089158 -0.206177 0.202213 -0.058499 0.129317 0.013151 -0.084887 0.031470 -0.208384 0.262527 -0.070360 0.034133 0.313542 -0.035594 0.085687 0.126055 -0.073702 0.023717 -0.056266 0.000098 0.089311 -0.057565 -0.182528 0.004823 -0.162062 -0.200909 -0.058687
LGV 0.032784 0.047526 -0.231037 -0.134277 -0.097127 0.207623 0.102767 0.024969 0.046275 0.146182 -0.227320 -0.014164 0.033471 0.134831 -0.064659 -0.112479 -0.022604 -0.212123 0.058521 0.141353 0.281369 0.028819 0.141419 0.039975 -0.120675 -0.213260 -0.187177 0.028903 -0.125514 0.190546 0.007523 0.096155 0.085248 -0.109696 -0.043720 -0.324413 0.262041 -0.028605 0.159679 0.118856 -0.130418 -0.003529 0.058647 0.150466 -0.018980 0.103836 0.116835 -0.013067 -0.020511 -0.022397 0.036218 -0.118147 0.015590 -0.012843 0.041754 0.161697 -0.156211 -0.313021 0.088591 -0.136906 0.213571 0.017588 0.147029 0.074806 -0.049276 -0.069405 -0.087443 -0.189043 0.132874 -0.159482 -0.306038 0.029159 -0.142645 0.032605 -0.049376 -0.096142 -0.034086 0.064293 0.218814 -0.105541 0.003547 -0.036788 0.101373 -0.084214 -0.010348 -0.099882 -0.030994 0.054228 -0.081696 -0.135327 0.161662 0.023682 0.053526 0.148654 -0.106881 0.188689 -0.000092 0.204350 0.226943 0.187074 0.094854 0.005655 0.008361 -0.013417 -0.372133 -0.048401 -0.286076 -0.101744 0.008787 -0.011152 -0.088634 -0.068026 -0.034040 -0.165102 0.165840 -0.000255 -0.156338 -0.036484 -0.109791 0.095571 0.009924 -0.134637 -0.143096 0.085516 -0.058238 -0.019660 0.099411 -0.003216 0.137009 -0.140841 -0.078969 0.145295 0.052006 -0.221706 0.165945 -0.089401 -0.125390 -0.045430 -0.272278 -0.160744 0.145582 0.204621 0.017533 -0.013964 0.041160 -0.012319 0.193030 0.165447 -0.074832 -0.270303 -0.152374 0.029873 -0.277434 -0.060938 0.079007 -0.030069 0.046719 -0.093379 0.106923 0.114015 0.084200 -0.061522 0.089176 -0.086614 -0.051465 -0.008733 -0.043204 0.181673 0.057908 -0.178563 -0.139839 0.105613 -0.003763 0.062013 -0.201941 0.163584 -0.091911 0.065058 0.289322 0.003340 -0.156631 -0.035836 -0.090674 -0.013561 -0.256093 -0.051223 -0.295974 -0.086407 0.016595 0.018388 -0.003465 0.027396 -0.109901 0.078875 -0.019281 0.107351 -0.026920 -0.091120 -0.287408 0.115869
TLL -0.111287 0.083845 -0.027761 0.087473 0.010091 -0.032389 -0.048165 0.020368 -0.113063 -0.052323 -0.048818 0.143044 0.052556 0.071105 -0.121157 -0.108791 0.024467 -0.101561 -0.090072 0.146779 0.161321 -0.029985 0.185598 0.021433 -0.041722 -0.003759 0.017955 -0.052925 -0.051447 0.095062 -0.044245 0.045045 -0.032516 -0.249768 -0.001142 -0.221550 0.008580 -0.168847 0.324133 -0.019400 0.067393 0.146901 0.036158 -0.007118 0.077362 -0.072893 0.008704 -0.150741 0.153270 -0.045534 0.109109 -0.096042 -0.033989 -0.188123 -0.015980 -0.115527 -0.251442 -0.193495 0.046925 0.056922 0.072155 0.109926 0.198737 0.054436 -0.226728 0.154558 0.133310 -0.114894 0.139586 -0.158490 0.049502 -0.059615 -0.000358 -0.121552 0.051267 0.173507 0.016313 -0.047401 -0.074545 -0.099585 0.220729 -0.005361 0.111954 0.101243 -0.052815 -0.154797 -0.038496 0.070767 0.043902 0.075063 0.070902 -0.245680 0.121517 0.060657 0.036767 -0.076255 0.136924 -0.142803 0.109139 0.108424 0.198489 -0.122037 0.115094 -0.025869 0.054421 0.019568 -0.232124 0.048810 0.048278 -0.039197 -0.065800 0.086650 0.101139 -0.136041 0.070123 0.010418 0.061907 -0.058089 -0.040633 0.069221 0.021733 -0.085091 -0.097490 -0.173026 -0.033866 -0.049877 0.110552 0.139689 0.021632 -0.076406 0.033493 0.015013 0.000368 -0.134312 0.033337 -0.093903 -0.015491 0.154640 -0.077111 -0.151622 0.011231 -0.115867 -0.023982 0.023531 0.041073 0.112498 -0.065842 0.086863 -0.004982 -0.047994 -0.197239 0.045813 -0.042784 -0.074853 -0.064348 0.044333 0.018550 -0.045397 0.128109 -0.069497 -0.138805 0.177069 -0.169381 -0.016387 -0.056680 -0.221001 -0.019865 0.222830 -0.091662 0.013461 0.056378 0.043024 -0.055578 -0.005105 -0.138578 -0.005356 -0.018194 -0.090615 0.014827 -0.036969 0.131593 -0.010129 0.169510 0.006374 -0.087447 0.021138 -0.009684 -0.085082 0.072643 -0.021362 0.165007 -0.180419 0.080744 -0.044998 -0.105874 -0.227521 -0.011219 0.092885 -0.043591 0.038661
TAL -0.289985 -0.025091 0.028949 -0.221266 0.086469 -0.097716 -0.009395 -0.058031 0.049085 -0.083271 -0.104164 0.183487 0.124302 -0.122546 0.020735 -0.102073 -0.037137 -0.028133 0.149231 0.137953 0.179843 0.067979 0.062035 0.068249 -0.070241 -0.077987 0.047608 0.003145 -0.083846 0.088044 -0.183658 -0.101541 0.012367 -0.035046 -0.087270 -0.114340 -0.027307 -0.119065 0.067896 0.077460 -0.155464 0.101855 0.071592 -0.017215 0.145817 0.058603 0.224074 -0.162586 -0.048727 -0.015321 0.037458 -0.035789 -0.049818 0.013506 -0.095740 -0.058244 -0.032631 -0.139447 0.242088 0.093711 0.136099 0.154576 0.139474 0.003428 -0.129813 -0.054624 -0.133773 -0.202298 0.018274 -0.047142 0.067062 -0.233989 -0.071596 0.003655 -0.007828 0.116668 -0.233853 -0.059584 -0.142785 -0.146108 0.139277 0.104180 0.094090 -0.111143 -0.093798 -0.021689 0.007995 -0.064581 0.183017 -0.018454 0.032176 -0.147974 -0.088331 0.113457 0.142046 -0.057449 -0.006549 -0.023951 0.121571 0.347130 -0.009863 -0.039370 0.098973 -0.070546 -0.124367 -0.048197 -0.061701 -0.015745 -0.059468 0.075599 -0.155307 -0.033726 -0.180553 0.039082 0.069837 -0.046341 0.022408 -0.032739 -0.176581 0.099057 -0.064762 -0.041807 -0.275216 -0.166079 -0.001584 -0.034475 0.057087 0.262078 -0.017542 0.084282 -0.217230 -0.002144 0.113960 -0.211408 0.091714 -0.080429 -0.044512 0.104591 -0.046658 -0.131882 -0.056394 0.029382 -0.063993 0.156291 -0.117556 0.026672 0.046816 -0.038713 -0.209684 -0.142276 -0.006757 0.025926 -0.058672 -0.085831 -0.083618 -0.083919 0.115673 -0.093129 0.119830 0.033837 -0.051918 -0.194988 -0.125197 -0.073092 0.073764 -0.171523 0.022998 -0.058982 -0.068308 0.110623 0.032005 -0.011305 -0.050755 -0.129986 -0.155180 0.052925 -0.109216 0.028979 0.005102 -0.032566 0.143562 0.057281 0.185173 0.099857 0.090673 0.120390 -0.070495 0.048466 -0.037595 0.020519 -0.068794 -0.245216 0.000168 0.120898 0.023870 -0.252873 -0.035501 -0.021209 -0.124762 0.035990
ALE -0.085595 0.009528 -0.031591 0.110866 -0.029688 0.102084 0.052672 0.116614 0.122285 0.153630 -0.017562 0.168528 -0.040485 -0.168368 0.133750 0.023542 0.101435 -0.085069 -0.043737 -0.168959 0.297274 0.012628 -0.057702 -0.044964 -0.183744 0.267437 -0.081423 -0.091968 -0.043454 0.143084 -0.136451 0.135531 0.132736 -0.116893 -0.027550 -0.091971 0.001910 0.199378 0.006710 0.146558 -0.041997 0.174332 0.173860 -0.052593 -0.091952 -0.008564 0.191855 0.129871 0.044559 -0.023805 -0.079817 0.030895 0.160423 -0.176733 0.037514 0.190491 0.063399 -0.101776 0.139865 -0.072874 -0.050690 -0.060184 0.188291 0.045743 0.016099 0.065286 -0.117773 -0.156086 0.054924 -0.261036 -0.069820 -0.023547 -0.162818 -0.151505 -0.060275 0.023281 -0.211434 -0.081136 0.004572 -0.074717 0.029456 0.139540 -0.007581 -0.139658 -0.124902 0.192162 -0.017715 0.126422 -0.006877 -0.109381 -0.031419 -0.053213 0.125125 0.044719 -0.003225 -0.013578 -0.074524 -0.131540 -0.009050 0.164160 0.176078 -0.244835 -0.149602 -0.011449 -0.281032 -0.042277 -0.013938 0.087361 -0.084630 0.117055 0.058042 -0.033045 -0.117404 -0.083931 0.179291 -0.032275 -0.247886 -0.023149 -0.114010 -0.044707 0.021498 0.133345 -0.080994 0.018403 0.110748 -0.187166 -0.122419 0.031092 0.167503 -0.048705 0.038010 0.084426 0.027187 0.039419 0.035828 0.086889 0.258885 -0.134004 0.011779 -0.037271 -0.037187 0.105166 -0.210784 0.047138 0.049079 0.204509 0.108471 -0.021973 -0.089874 -0.256271 0.027680 0.059586 0.027239 -0.014850 -0.096588 0.007499 0.042327 0.126424 0.172325 0.117520 -0.048965 0.071695 -0.003057 -0.045382 -0.088677 -0.171066 -0.034333 0.054276 0.096603 -0.082377 -0.076211 -0.025240 -0.169548 0.008780 -0.177806 0.035647 -0.098447 -0.096466 0.029910 0.136006 0.269381 0.015346 0.151602 0.003933 -0.036847 -0.071383 -0.139533 -0.136403 0.100041 -0.104916 0.190033 0.045337 0.107923 0.077867 -0.001368 -0.133027 0.310843 0.084412 -0.089451 -0.043167
ATA -0.123796 -0.025161 -0.124619 0.063665 0.083054 -0.016765 0.058473 0.013228 -0.009551 -0.046624 0.003209 0.058031 0.085463 -0.021254 0.059705 -0.119367 0.088043 -0.126858 0.015455 0.116824 0.086625 -0.115580 0.027188 0.091078 0.190057 -0.048627 -0.002437 -0.118400 -0.056576 0.140712 -0.007781 -0.035942 0.004117 -0.070620 -0.003560 -0.086615 0.102462 0.165566 0.079186 0.170430 -0.077698 0.114805 0.120306 -0.014865 0.094661 -0.031579 -0.072053 -0.021999 0.218722 -0.040292 0.008310 -0.063750 0.025457 0.018543 0.014128 0.031985 -0.183197 -0.195568 0.117232 0.088453 0.016188 0.067429 -0.151042 0.096871 -0.044460 -0.074076 -0.142479 -0.008597 0.072244 -0.142799 -0.141537 -0.088694 -0.046359 -0.119766 0.166994 0.123879 -0.036536 -0.013068 -0.231248 -0.038855 0.021385 -0.010006 -0.021016 -0.111214 -0.151943 -0.015441 -0.022471 0.028900 -0.117322 0.004531 -0.065067 -0.100500 -0.028568 -0.146524 0.090959 0.113488 0.097951 -0.043140 -0.056292 0.271558 0.023584 -0.083998 0.184962 0.121650 -0.161366 0.066012 -0.032526 0.093438 -0.019547 -0.076176 0.036393 0.016936 -0.058487 -0.018311 0.038959 0.025148 0.048172 -0.057728 -0.054692 0.058513 0.036159 0.207950 -0.072384 -0.100238 0.030418 -0.132655 0.022242 0.144791 0.034014 -0.025848 0.002906 0.070184 0.066547 -0.055511 -0.011887 0.154816 -0.015518 -0.059526 -0.150765 0.018335 0.131185 0.011738 0.057210 0.058643 0.024384 0.060500 0.031404 0.084151 0.008207 -0.016198 -0.139323 0.032780 -0.076110 -0.038143 0.062286 -0.228219 0.079744 0.103105 0.039136 0.235819 0.039100 0.056373 -0.074348 -0.012791 -0.047428 -0.064564 -0.093254 -0.038279 0.110890 0.064400 -0.138128 -0.091548 -0.150796 -0.106678 -0.197514 0.022681 -0.119622 -0.104122 0.106958 0.087413 0.062122 -0.058689 0.225941 -0.020457 0.115001 -0.007470 0.027964 -0.086967 0.027943 -0.009672 0.113118 0.032825 0.069570 0.092176 0.092457 -0.088483 0.005101 0.092037 -0.030043 0.179643
SLA -0.052380 0.025248 -0.031062 -0.114935 0.140143 -0.042859 0.101214 -0.047261 0.015334 -0.068356 -0.093489 0.090186 0.093922 -0.019411 -0.045418 -0.083644 0.022492 -0.162157 -0.181121 0.057777 0.174813 -0.149065 -0.128774 0.009739 -0.002015 0.042819 -0.042209 0.001744 0.012158 -0.092452 -0.038913 0.106162 -0.058414 -0.118674 -0.048883 -0.142413 -0.083191 -0.054172 0.081438 0.046118 -0.035962 0.067347 0.014885 0.038450 0.018282 -0.013163 0.006771 0.041803 0.127045 -0.093673 0.127079 -0.153406 0.046009 -0.094013 0.029386 0.009592 0.011976 -0.219402 -0.008530 0.092820 0.062613 0.045230 0.049963 -0.058119 -0.137261 0.211731 -0.042633 -0.169160 0.144987 -0.117487 -0.048258 -0.137885 -0.099076 -0.041329 0.060909 0.186968 0.035178 0.037945 -0.101214 -0.143089 0.159089 0.050500 0.225600 0.066982 0.000897 -0.073782 0.093214 0.122335 0.085421 -0.244497 -0.110702 -0.138898 0.107239 -0.021041 0.026293 0.084972 0.012398 0.035334 -0.067156 0.190081 0.167237 -0.220791 0.064083 -0.006812 -0.113439 -0.004875 0.019203 0.077551 0.150090 -0.022200 0.052915 0.026479 0.054482 0.000386 -0.082683 0.014207 0.156193 -0.097071 -0.188705 0.071846 -0.033005 0.142915 -0.035907 0.108894 -0.044292 0.059756 0.187731 0.126528 -0.023098 0.092140 -0.051181 0.080274 0.126540 0.055727 0.039725 -0.057587 -0.165246 -0.073038 0.013715 -0.000534 -0.004893 -0.100825 -0.003409 0.169396 0.171232 0.020389 -0.097313 0.038373 0.099360 -0.004196 -0.149522 -0.026008 0.072817 -0.144138 -0.150179 -0.109353 0.020745 -0.015506 0.298887 -0.048317 -0.019121 0.170644 -0.122332 -0.055121 0.046361 -0.149936 -0.126810 0.223018 -0.027096 -0.070135 -0.073457 -0.137581 -0.050580 -0.158274 -0.207014 -0.036624 -0.010441 -0.112836 0.304908 0.046026 0.086183 -0.037688 0.293020 -0.006545 -0.188418 -0.000181 -0.236325 0.030062 0.133243 0.053627 0.059318 -0.041031 -0.049541 0.025206 -0.041713 -0.063349 -0.061867 0.075764 -0.120006 -0.038800
ADL -0.170640 0.022500 0.119185 0.082064 0.085842 0.020419 0.097666 -0.016890 0.047781 0.058582 -0.027848 0.057434 -0.059395 0.029341 0.065316 -0.121511 0.064945 -0.152570 -0.279187 0.206071 0.179485 0.028719 0.002555 0.147133 -0.059868 0.200793 -0.106765 0.002217 0.017026 0.063674 -0.103735 0.033071 0.063900 -0.076098 0.015490 -0.061267 0.007486 0.175933 0.211960 0.082131 -0.042957 0.015175 0.036393 -0.058899 0.015814 0.041592 0.261363 -0.032730 -0.031888 -0.073012 0.047611 -0.147079 0.003486 0.119978 0.064646 0.145110 -0.041827 -0.126133 0.015023 0.097062 0.033169 0.110426 0.119507 -0.033626 0.013008 -0.035729 -0.100632 -0.082445 0.067977 -0.167163 -0.015499 -0.103002 0.054175 -0.075084 0.079470 -0.058202 -0.080739 -0.013250 -0.118219 -0.422922 0.044382 0.103990 -0.034578 -0.069238 -0.158002 -0.121114 -0.076908 -0.055677 -0.001310 -0.065554 -0.042246 -0.118178 -0.011399 -0.044503 0.127623 0.003015 -0.080699 -0.060666 0.016225 0.097095 -0.105997 -0.202474 -0.063333 -0.026677 -0.071329 -0.090534 -0.068607 0.046865 0.069995 -0.108077 -0.052052 -0.109012 0.029363 -0.020497 -0.071143 -0.016836 -0.131788 -0.003336 0.044969 0.065499 -0.073447 0.024187 -0.039308 0.216322 -0.039196 -0.020370 -0.128640 0.129225 0.173437 0.025093 -0.034856 -0.106731 0.113037 -0.023756 -0.198720 -0.000840 0.180219 -0.054099 -0.024813 0.133830 0.029292 -0.112059 0.054542 0.076705 0.182120 0.083869 0.197993 -0.098337 -0.067531 -0.132072 -0.013882 0.074632 -0.043876 -0.040945 -0.100515 0.053207 0.060407 0.045833 -0.127415 0.170245 0.011518 -0.102263 -0.012285 0.007878 -0.046627 -0.069947 -0.050530 0.075826 -0.042787 0.023325 -0.047707 -0.068231 -0.129408 -0.004339 -0.141881 0.048770 -0.008128 0.037576 0.083222 0.075086 0.073467 0.086771 0.153168 -0.028306 0.060903 -0.047510 -0.079140 0.075719 0.156867 -0.052557 0.212091 0.023741 -0.088082 -0.176697 0.179313 -0.091796 0.008245 -0.049610 -0.042852 0.042325
GGG -0.005675 0.080730 0.116369 0.345678 0.121777 -0.279150 -0.052881 -0.257907 0.026640 0.138717 -0.209010 0.286181 0.559038 -0.071451 -0.179549 0.126360 -0.062701 -0.340650 -0.303464 0.102207 0.203158 -0.137463 -0.088588 0.121389 0.331180 -0.086069 0.110544 -0.132939 0.147861 -0.112879 -0.157111 -0.202764 -0.024639 0.224446 0.169020 0.099715 -0.309928 -0.228834 0.113506 0.067915 -0.177349 0.072699 0.025845 -0.128473 0.038983 -0.069821 -0.026415 -0.022226 0.126061 0.048361 -0.132559 0.200299 0.247709 -0.024684 -0.006304 0.350651 -0.178697 -0.331988 0.123165 -0.300688 0.017268 -0.056996 0.021659 0.113396 0.043854 0.192037 0.158409 0.061040 -0.003624 -0.137972 0.026576 0.048427 0.103578 0.042770 0.052877 -0.022130 0.316539 0.037703 -0.004530 -0.281147 0.157779 -0.064449 -0.014110 -0.275766 -0.100978 -0.126390 0.244461 -0.024692 -0.239037 -0.181460 0.313155 -0.079602 0.117127 -0.115427 -0.082445 0.349046 0.228865 -0.174191 -0.239291 -0.049247 -0.043327 -0.100121 0.430810 -0.175771 -0.287712 -0.113199 -0.427902 0.197684 0.001475 0.048229 -0.062505 -0.210047 -0.067978 0.330608 0.101637 -0.143847 -0.204620 0.049806 -0.345925 -0.007388 0.138572 0.044827 -0.184344 -0.109174 0.171476 -0.299973 0.245296 0.077316 0.219887 0.020223 -0.270427 -0.157123 -0.175181 -0.180374 0.005715 0.155392 -0.271940 -0.012896 0.055040 0.032044 -0.253118 -0.030394 0.263361 -0.194257 -0.342884 -0.123992 -0.105347 0.364891 -0.061807 -0.250566 -0.189845 0.162142 0.016008 0.052153 0.152544 0.190524 -0.098411 -0.004596 -0.230477 0.209306 0.515864 0.283803 0.152612 -0.044064 -0.227065 -0.063293 -0.303670 0.201748 -0.034017 0.071891 0.200747 -0.122236 0.047187 -0.016379 -0.179005 -0.052358 -0.172726 0.136820 0.041999 -0.279726 0.115366 -0.335372 0.054707 0.322672 -0.040373 0.205341 -0.066355 0.109359 0.310127 -0.024422 -0.146012 -0.172722 -0.090836 -0.130373 0.054570 -0.010878 0.109632 0.087547 0.005392 -0.304360
GGA -0.070677 0.029204 -0.069144 0.188020 0.076281 0.084646 -0.034370 -0.170807 -0.003410 0.103772 -0.223654 0.020901 0.275096 0.040681 -0.094948 0.198409 0.030396 -0.158524 0.086990 0.216537 0.235384 -0.083083 0.061334 0.154066 0.318883 -0.056762 -0.325724 -0.175631 -0.061534 0.007209 -0.083705 -0.268249 -0.099758 0.131797 0.153687 -0.123025 0.126260 0.058599 0.046033 -0.132435 0.003908 -0.171839 -0.162231 0.057207 0.105415 0.002342 -0.018287 -0.029670 -0.061944 0.107906 -0.094080 -0.138838 -0.047630 -0.161764 0.397554 0.127812 -0.118869 -0.101931 -0.014885 -0.023408 0.036816 0.039670 -0.023421 0.003239 0.234999 -0.166602 -0.070335 0.134386 -0.018404 -0.068216 0.179110 -0.084385 0.140211 0.016269 0.162487 0.065983 0.269646 -0.105414 -0.264169 -0.078821 -0.017013 0.161495 0.149518 -0.143347 -0.020744 -0.102876 0.203183 0.013600 0.044562 -0.124672 0.004142 -0.188125 0.172477 0.153677 -0.101902 0.453863 0.424145 0.054333 0.056287 0.047491 -0.230659 0.020594 0.098668 -0.324500 -0.120218 -0.270037 -0.174462 0.068461 0.281112 0.187092 -0.206755 -0.121113 0.034720 0.126707 0.063953 0.127672 0.023652 0.000156 -0.166770 -0.039381 0.265730 0.162678 -0.104964 -0.089196 0.119337 -0.352065 0.336902 0.095118 0.086594 -0.148158 -0.050919 0.017684 0.098109 -0.156550 -0.294089 0.054274 -0.156197 0.099582 -0.106917 -0.153924 -0.096246 0.109297 0.073134 -0.197674 -0.122745 -0.070663 -0.055405 0.110652 -0.278573 -0.045367 -0.112529 0.039456 -0.250532 -0.131702 0.137339 -0.081880 -0.352607 -0.221226 0.042352 0.023861 0.157609 0.186574 -0.310910 0.011255 -0.249236 -0.219188 -0.024217 -0.041112 -0.000897 -0.041610 -0.090349 -0.436451 -0.003284 0.231844 -0.194360 -0.263109 -0.237873 -0.159511 0.082109 -0.000653 0.229822 -0.179221 0.233258 0.100372 -0.045085 0.037705 -0.004590 0.088130 0.041613 -0.232030 0.009513 -0.286510 0.138625 -0.079455 0.118263 0.005566 0.159851 0.169735 0.033469 -0.164380
ASL -0.095964 -0.021486 -0.055053 -0.099453 0.062375 0.059306 0.054083 0.024292 0.073673 0.016516 -0.105684 0.005030 0.044764 0.015944 0.085186 -0.156770 -0.018279 -0.049516 -0.070886 0.037097 0.148322 0.134183 -0.004739 0.049091 0.094232 -0.069656 -0.038001 -0.070034 -0.120880 0.059740 -0.095173 -0.039283 0.051392 -0.019226 0.041901 -0.053765 -0.034215 0.054826 0.042821 0.010729 -0.032803 0.096854 0.102069 0.077659 0.039710 0.041742 0.108455 0.022384 0.091041 -0.047344 -0.071635 -0.114102 0.015438 -0.009803 0.039604 -0.076654 -0.044119 -0.150062 0.165980 -0.002660 0.147684 -0.058530 0.055585 -0.022570 -0.077113 -0.072088 -0.065074 -0.080752 0.066141 -0.102532 -0.106206 -0.078802 -0.000301 0.073971 0.049096 0.159452 0.052523 0.051791 -0.045491 -0.117216 0.124182 -0.035227 0.023787 -0.052357 -0.095989 0.032447 -0.040678 0.030202 0.124525 -0.005738 0.040686 -0.081756 -0.032154 0.012517 0.007795 0.037368 -0.064545 -0.064211 0.068240 0.215009 0.129453 -0.221459 0.050947 -0.091479 -0.155206 -0.012572 -0.146669 -0.063988 0.043060 -0.028025 0.021399 -0.041624 -0.001924 -0.063721 -0.034353 -0.058897 -0.031093 0.094534 0.014058 0.077882 0.022605 0.111533 -0.114909 -0.001704 0.085698 -0.106513 0.065423 0.224546 0.047394 -0.036416 -0.017293 -0.000629 -0.048858 -0.082360 0.001532 0.060403 0.026886 -0.016669 0.061510 0.025508 0.073729 -0.110565 -0.003666 0.085541 -0.072357 0.026166 -0.010348 0.099672 -0.059275 -0.023602 -0.025676 0.062213 -0.064128 -0.139219 0.002781 -0.024483 0.016910 -0.024004 0.120300 0.081349 0.112091 -0.032767 -0.068120 -0.049367 0.055960 -0.132887 -0.077978 0.057644 -0.112222 -0.092495 -0.067309 -0.114222 -0.027877 -0.042875 -0.143270 -0.023370 -0.053185 0.043511 -0.019202 -0.025067 0.114884 -0.013615 0.218889 0.054520 -0.002045 0.059689 -0.092320 -0.046845 0.062623 -0.001245 -0.029927 0.021172 0.031229 -0.019609 -0.046360 -0.134196 0.020558 0.046260 -0.145009 0.142729
VAV -0.093008 0.173781 -0.119699 0.123141 -0.012854 0.006890 0.084591 0.045395 -0.114223 -0.020909 0.042444 0.088826 -0.064656 -0.007049 -0.062664 -0.058505 -0.006165 0.034928 -0.114855 0.074408 0.164055 0.015136 0.108626 -0.027502 0.128053 -0.126454 -0.018348 -0.093245 0.038366 -0.073252 -0.010953 0.090493 0.124639 -0.078409 0.109847 -0.203047 -0.007544 -0.193129 0.088057 0.006801 -0.071056 -0.036462 -0.049069 -0.089575 0.131762 -0.081889 0.232855 0.116494 0.027835 -0.105930 -0.039209 -0.054408 -0.072838 -0.066615 0.036667 -0.058024 -0.036717 -0.263713 0.142109 -0.068020 0.127660 -0.044937 0.113414 0.038961 -0.120278 -0.043889 -0.069422 -0.156401 -0.037167 -0.088707 0.019060 -0.084420 0.020649 -0.172301 0.274097 0.186214 -0.027742 0.094979 0.047849 -0.122687 0.146892 0.089424 0.080325 -0.017106 -0.206591 -0.182585 -0.099699 0.090953 0.068199 -0.093308 -0.081479 -0.076409 -0.081879 0.047366 0.107759 -0.015986 -0.070266 -0.059466 0.024860 0.252858 0.165123 -0.013209 0.180748 -0.106193 0.004498 -0.043102 -0.158781 0.054133 0.065828 0.002615 0.044337 -0.236082 0.037640 0.051821 -0.095929 0.095566 0.014204 0.076167 0.064675 -0.014680 0.179315 0.140938 -0.184341 0.019133 0.001482 -0.059521 0.025673 0.155328 -0.131244 -0.160592 -0.114851 0.166640 0.045506 -0.188334 -0.024493 0.011597 0.056623 0.038076 -0.024646 -0.018669 0.085160 0.054978 0.144750 -0.021381 -0.153548 0.187176 0.095164 0.030926 0.035384 -0.066144 -0.102265 0.034218 -0.017828 -0.164652 0.003826 -0.083423 0.042101 0.002702 0.109630 -0.040160 0.026999 -0.034190 -0.068967 -0.043797 -0.007209 -0.153748 -0.134105 0.088968 -0.115028 -0.053807 0.048205 -0.040326 0.127345 -0.013741 -0.240590 -0.059532 0.037851 0.015724 0.077123 0.051858 0.003344 -0.200222 0.138881 -0.112518 0.081905 0.126488 -0.075044 0.086843 0.110687 -0.008612 -0.189986 -0.083724 -0.234923 -0.195653 0.213672 -0.195814 0.093533 0.018184 -0.064350 0.050704
GAV -0.193234 0.044510 -0.085849 -0.012545 -0.011835 -0.044569 0.105319 -0.080154 0.203307 -0.074253 -0.176327 -0.012253 -0.049679 -0.068818 0.050420 -0.077524 0.065434 0.001747 -0.122492 0.104304 0.076038 -0.062572 0.073234 0.032745 0.064300 -0.041520 -0.202346 0.005861 -0.078363 0.019626 0.026535 0.130173 0.040643 -0.099137 -0.011023 -0.132710 -0.047984 -0.090648 -0.061903 0.026694 -0.157662 0.050770 0.075167 0.107871 0.031265 -0.034116 0.055668 -0.050307 0.084218 -0.123058 0.011446 -0.197792 -0.010563 0.116333 -0.145901 0.032045 0.122644 -0.036989 0.247693 0.132244 0.081614 -0.034512 0.032640 -0.026446 0.080625 -0.153446 -0.019347 -0.186125 0.017120 -0.013462 -0.150749 -0.109937 -0.001277 -0.024625 0.170804 0.195792 0.211310 -0.064146 -0.097572 -0.008209 0.115796 0.114118 0.129303 0.078139 0.009879 -0.049099 0.370229 -0.192036 0.058945 -0.056647 0.064274 -0.148244 0.113889 -0.042499 0.163583 0.166859 -0.072094 -0.041503 0.038567 0.211035 0.157240 -0.103979 0.103167 0.068635 -0.075802 -0.000256 -0.002124 -0.098510 -0.010657 0.037974 0.116997 0.012620 0.056064 -0.044146 -0.202360 0.225335 -0.053169 -0.144873 -0.081231 0.101946 0.207052 0.132569 -0.163562 0.088083 0.078240 -0.189494 0.018021 0.084670 0.180865 0.002129 -0.245230 -0.090659 0.139809 -0.072509 0.122892 0.116350 -0.222330 -0.083252 -0.127363 0.032378 0.205228 0.181530 0.055449 -0.148148 -0.032662 -0.153355 0.089951 0.132675 -0.289641 0.158407 -0.254662 -0.029125 0.048859 -0.123722 -0.159891 -0.123615 0.053962 0.014820 0.123702 -0.077715 0.098161 0.058401 0.019018 -0.000739 -0.031864 -0.177298 -0.102794 -0.056572 0.007607 -0.031519 0.025185 -0.052140 0.116484 0.149058 -0.328867 -0.079466 -0.193602 -0.093662 0.286635 -0.058021 0.156499 -0.048678 0.196522 -0.000640 -0.214177 0.088672 0.049440 -0.006323 0.034418 0.116709 0.097709 -0.027033 -0.009286 0.116317 -0.149462 0.010358 -0.000276 -0.110867 -0.196946 -0.137071
LLR -0.053042 -0.138033 -0.047972 -0.096468 0.126319 -0.081146 -0.008638 -0.107735 0.063679 0.084236 -0.127312 0.012777 -0.027998 -0.101556 0.006308 -0.148021 -0.074366 -0.027704 -0.083308 -0.016432 0.091802 0.089062 0.154335 0.052951 0.083984 0.129800 -0.024490 0.113790 -0.076006 0.044900 -0.073826 -0.037221 -0.044472 0.028023 0.062056 0.123985 0.011931 0.013194 0.021154 0.154548 0.094904 0.016425 0.216600 0.052868 -0.047655 0.064037 0.015294 0.016547 0.050369 -0.038379 -0.032971 -0.015260 0.080596 -0.098113 -0.009976 -0.015413 0.015708 -0.085231 0.197645 0.086915 -0.027195 -0.208673 0.097052 -0.124756 -0.015741 0.004227 0.080407 0.046818 -0.062597 -0.150074 -0.102400 -0.113887 0.016811 -0.153064 0.025102 0.085107 -0.268626 -0.088135 -0.040250 -0.186830 -0.110477 -0.049755 0.036983 0.004821 -0.102382 -0.046339 -0.129465 0.121225 0.041632 0.026814 -0.159274 0.006149 0.098263 0.081323 0.188422 -0.020165 -0.062801 -0.045437 0.053683 0.234237 0.166148 -0.065648 -0.074146 -0.024478 -0.291646 -0.044877 -0.140616 0.076796 0.117787 -0.036368 -0.096734 -0.071329 -0.040604 -0.188474 -0.029766 -0.040597 -0.068046 0.131427 0.061166 0.079325 0.049536 -0.084812 -0.169132 0.024408 0.077658 -0.145917 0.077948 0.180713 -0.074631 0.134380 0.070311 -0.085041 0.124502 -0.045356 -0.042247 0.000169 0.101126 -0.014662 0.056764 0.028350 -0.013750 -0.008655 0.164003 -0.186751 0.060858 0.100171 -0.131925 -0.067798 -0.008801 -0.121759 -0.201180 0.029352 -0.031204 -0.080741 -0.093955 0.082520 0.107495 -0.007084 0.098545 0.106611 -0.010204 -0.020314 -0.039538 -0.018711 0.039219 -0.180391 -0.135745 0.050626 -0.157311 -0.047056 0.104461 0.038454 -0.034536 0.137320 -0.127642 -0.075967 0.087619 0.027886 -0.014812 -0.067143 0.059456 0.105809 -0.004576 -0.025265 0.024763 0.016124 0.052576 -0.182808 -0.043377 -0.053253 0.111951 0.014944 0.098432 0.113418 0.095301 -0.128645 0.073908 0.085027 0.081593 -0.014767
ALT -0.215624 0.003691 -0.062472 -0.206148 0.136193 0.015203 0.075390 0.094145 -0.043376 -0.046076 -0.136070 -0.040278 -0.012907 -0.135282 0.144022 -0.072841 0.153247 -0.039791 -0.123146 -0.156336 0.094678 0.018886 -0.085231 -0.045018 0.203034 0.024830 0.046964 -0.059970 -0.044924 0.054211 -0.069761 0.010554 0.003631 -0.205696 0.004258 -0.114711 -0.212626 0.063438 -0.024681 0.139405 -0.120256 0.102527 -0.007455 -0.025782 0.011092 -0.088984 0.033187 0.000888 -0.074479 0.036033 0.079907 -0.065535 0.098473 -0.245384 -0.012022 0.083057 0.021379 -0.214814 0.204269 0.110270 0.120839 -0.099093 0.047975 0.010558 -0.048074 0.021822 -0.065319 0.161263 0.013084 -0.054267 -0.069931 -0.057415 -0.056800 -0.061164 0.056771 0.196923 -0.180141 -0.106229 0.073790 -0.307205 0.089893 -0.184676 0.094894 0.178362 -0.206428 -0.048065 0.029959 -0.085280 -0.047413 -0.072119 0.076392 0.148793 0.116115 -0.103642 0.012830 -0.093628 0.001112 -0.181114 -0.011486 0.187967 0.006364 -0.040537 -0.085822 -0.149076 -0.222188 0.031765 -0.032348 0.067888 0.275734 0.063842 -0.039837 -0.011389 0.054780 0.201585 0.016672 -0.061554 -0.119036 0.028669 -0.132491 -0.068749 -0.139123 0.170876 -0.354253 -0.243749 -0.139676 -0.061565 0.109812 0.111156 0.032666 -0.078908 0.008521 0.159306 -0.101713 0.035056 -0.013973 0.006577 0.052958 -0.069136 -0.103733 -0.138652 0.086023 -0.056039 0.121448 0.048832 0.015886 0.108056 0.147578 0.041522 -0.222475 0.006383 -0.058991 -0.077476 0.040547 0.033622 -0.086959 -0.047067 0.166722 0.044306 0.024659 0.090086 0.079793 0.154461 -0.051248 -0.011668 -0.051696 -0.296199 -0.225181 -0.008212 0.047754 0.072977 0.014521 0.062912 -0.020051 -0.056930 -0.271107 -0.108578 0.008776 -0.072804 0.067223 0.052182 0.009696 0.007036 0.166214 -0.125175 -0.082116 0.081273 -0.071613 -0.280490 0.146868 -0.008867 0.049022 -0.011312 -0.113713 0.010820 0.022988 -0.147393 0.128382 -0.042636 -0.132706 0.094387
PAA -0.011378 -0.052778 -0.219619 -0.079148 0.040567 0.125578 -0.022847 -0.139107 -0.051587 -0.232401 0.073484 0.041431 0.034684 -0.020809 0.205810 -0.047980 0.179200 -0.267834 -0.089110 0.432542 0.180167 -0.116808 0.161269 -0.047877 0.172097 -0.027262 0.133198 0.096196 -0.039867 0.078342 0.029006 0.074616 -0.002179 -0.007029 -0.062924 -0.051866 0.037601 0.029982 0.078147 0.194868 -0.055470 0.071247 -0.014115 -0.141366 0.009538 -0.083102 0.015287 -0.019638 0.202210 0.035445 0.000695 -0.159496 -0.132023 0.027865 0.168694 -0.006930 -0.130581 -0.083484 0.206314 0.293508 0.008588 -0.038074 -0.031961 -0.026756 -0.026621 -0.317225 -0.020323 0.004027 0.106465 0.022962 -0.108401 -0.075302 -0.087847 -0.221707 0.025881 -0.001331 -0.162072 -0.054499 0.007805 -0.095860 0.100619 -0.124611 0.197462 -0.262239 -0.124268 0.071073 -0.089203 -0.086422 -0.011676 0.028775 -0.192362 -0.089712 0.080963 0.007757 0.221138 0.211200 -0.024731 0.036411 0.019727 0.212439 0.022573 -0.137069 -0.040210 0.067278 -0.205032 0.233436 -0.162421 -0.062707 -0.010775 0.033810 0.101162 -0.114334 0.073452 -0.072186 -0.113975 0.075254 0.051369 -0.023572 -0.052939 0.140445 -0.001811 0.114134 -0.068742 0.031135 0.074277 -0.014525 -0.141258 0.064225 -0.057640 0.004263 -0.049574 0.023703 -0.081608 0.035505 0.067044 0.030949 0.120568 -0.109884 0.031943 0.186185 0.108289 0.046349 0.156194 0.028385 0.204168 -0.002985 -0.007117 0.090430 0.132091 -0.049217 -0.043056 0.086400 -0.173183 -0.037504 0.008455 -0.260644 0.122187 0.071024 -0.036782 0.142612 0.142749 -0.139486 0.010781 -0.122083 -0.206262 -0.184977 0.032729 0.000167 -0.098524 0.155238 -0.193066 -0.078028 0.019189 -0.052607 -0.124122 -0.108001 -0.147054 0.018180 0.009490 -0.096286 0.194732 -0.052633 -0.169775 0.023070 -0.042191 -0.029618 -0.008421 0.153631 0.145430 0.007749 0.058764 -0.194830 0.020574 0.043365 0.174389 -0.137054 -0.009983 0.122819 -0.036003 0.077027
GLV -0.249869 -0.048437 -0.123562 0.064377 -0.010665 0.005486 0.045515 0.021863 -0.014871 -0.081272 -0.147583 0.002198 -0.001991 0.003835 0.004869 -0.155201 -0.039669 -0.127471 -0.084652 0.149343 0.061123 0.007746 0.150442 0.176140 0.093058 -0.052195 -0.182606 0.022318 -0.033446 0.033357 -0.179630 -0.031067 0.022202 -0.082527 -0.053299 -0.046568 -0.056061 -0.082019 0.048650 0.107730 -0.069429 -0.004519 0.148780 0.081557 0.129972 -0.048114 0.052431 -0.099062 -0.048282 -0.139628 -0.023929 -0.030522 0.151134 -0.039218 -0.072366 -0.071008 0.015904 -0.102269 0.078303 0.010925 0.057102 -0.052909 0.106907 0.008116 0.037564 0.145607 -0.042259 -0.031579 0.013462 -0.025945 -0.088685 -0.123688 -0.015327 0.010536 0.136038 0.202782 0.112080 0.040696 -0.029007 -0.135099 0.158364 -0.091798 0.075808 0.088673 -0.040824 -0.150965 -0.049834 0.003694 -0.059981 -0.016431 -0.073866 0.062561 0.156217 0.127540 0.000642 0.016939 0.036722 -0.060436 0.005006 0.219572 0.094216 -0.014641 0.075383 -0.096693 -0.124965 -0.019917 -0.238806 0.071950 0.095739 0.029502 0.084630 -0.048946 -0.019848 -0.100826 -0.024214 -0.064911 -0.044055 -0.081796 0.083947 0.078311 0.225777 0.220241 -0.201540 -0.087293 0.025314 -0.063132 0.092115 0.034333 0.061573 -0.141945 -0.121460 -0.115841 -0.015481 -0.038585 -0.027091 0.098058 0.035448 -0.020288 -0.181527 -0.040422 0.159203 0.010339 0.123345 -0.087413 0.069701 0.037318 -0.066430 0.149635 -0.117540 -0.015126 -0.233030 0.022649 0.063070 -0.120771 -0.084559 -0.056474 -0.011576 -0.078708 0.165901 0.017356 0.160388 0.058145 -0.113552 -0.084266 0.011286 -0.076358 -0.025203 0.089921 -0.069362 -0.048675 -0.037030 0.117101 -0.065770 0.058278 -0.111156 -0.068086 -0.026977 0.043932 0.135642 0.117798 0.135719 0.034309 0.124218 -0.085638 -0.027124 0.002590 -0.101008 0.111826 -0.013021 -0.207801 0.040961 -0.190986 -0.047116 0.119654 -0.208607 0.034412 0.072375 -0.027513 -0.114405 0.057701
AAT -0.038727 -0.061482 -0.079807 0.082568 0.147726 -0.020845 0.001413 0.055609 -0.000934 -0.090147 -0.074557 0.011172 0.030812 -0.055406 0.025926 -0.126102 0.093252 -0.034589 0.034234 0.132613 0.192561 -0.193254 -0.010068 0.002938 0.188209 -0.085644 -0.054126 0.099149 -0.091098 0.076538 -0.057152 0.027432 0.034814 0.021996 0.179762 -0.206526 -0.071727 0.068624 -0.015932 0.174307 -0.046663 -0.038678 0.149052 -0.224551 -0.011720 -0.052130 0.066238 -0.065191 0.040527 -0.118796 -0.015724 -0.183229 0.109017 -0.010537 -0.074507 0.062860 -0.137967 -0.118781 0.234172 0.073935 -0.108892 0.068469 -0.072658 0.084537 -0.078715 -0.221506 -0.049545 -0.118373 0.070658 -0.068091 -0.200321 -0.006836 -0.121436 -0.060063 0.070006 0.188975 -0.028793 -0.067050 -0.237209 -0.185440 0.111418 -0.045301 0.069697 -0.049983 -0.179234 -0.040180 0.118242 -0.182461 -0.009977 -0.044886 -0.012593 -0.048967 -0.007539 0.093849 0.114089 0.025974 -0.032989 0.127409 -0.012992 0.206549 -0.050770 -0.153646 0.104017 0.064798 -0.081466 -0.002189 -0.110712 0.059460 0.013488 -0.044936 0.144416 0.056022 -0.004762 -0.042469 0.048230 0.031339 -0.013421 0.071249 -0.094072 0.105624 0.157925 0.081234 -0.131484 0.051728 0.014723 0.032933 -0.061626 0.245896 0.053820 -0.016329 0.106638 0.160840 -0.015493 -0.028997 0.033259 0.080749 -0.015665 -0.196830 -0.081605 -0.064506 0.117609 -0.008715 0.127144 0.051612 -0.035380 0.077889 0.072672 0.018382 -0.036767 -0.011027 -0.071442 0.067054 -0.240955 0.036899 -0.078403 -0.135120 0.074357 0.064322 -0.020138 0.054023 -0.040523 -0.000181 -0.067127 0.134029 -0.146992 -0.108839 0.025677 -0.006572 -0.024476 0.053967 -0.019219 -0.097258 0.052182 -0.099316 -0.152049 -0.241091 -0.121324 -0.063054 0.002562 0.037964 0.155858 0.013623 0.072089 -0.032587 -0.060151 -0.077064 -0.047363 -0.067771 0.082316 0.042103 0.019123 -0.072483 0.017029 0.093480 0.135407 0.105053 0.018078 0.046113 -0.194677 0.109340
IAL -0.026789 0.103998 -0.064955 0.061033 0.001680 0.127819 0.143335 -0.072685 -0.107409 -0.026761 -0.169108 0.137873 0.075959 0.027350 -0.016177 -0.072622 0.058074 0.071845 -0.012034 0.104105 0.093755 0.040727 0.209121 0.183526 0.073172 -0.133033 -0.111305 0.077308 -0.020647 0.110827 -0.081546 -0.031734 0.051934 -0.126701 -0.048546 -0.210423 -0.183761 -0.110043 0.147486 0.056302 -0.111921 0.041996 0.080370 -0.048759 0.223327 0.059829 0.038934 -0.108971 -0.029271 -0.079328 0.076732 -0.075813 -0.043496 -0.076467 0.036945 -0.087839 -0.035520 -0.186991 0.175765 -0.098231 0.153040 0.041634 0.103591 -0.045522 -0.218553 -0.104175 -0.142363 -0.093590 -0.099886 -0.162364 0.052584 -0.067836 -0.046182 0.099995 0.038900 0.003376 -0.084102 -0.043279 -0.067029 -0.224564 0.112634 0.050397 0.030085 0.051553 -0.094337 -0.044842 -0.091344 0.015393 -0.066580 0.113016 -0.018616 0.105254 0.036595 -0.029696 0.077601 0.057662 -0.015730 -0.090658 0.064545 0.291819 0.131993 -0.214133 0.064410 -0.130147 -0.158162 -0.099150 -0.205713 -0.167323 -0.006174 -0.067919 -0.100047 -0.069984 0.038387 0.024920 -0.150243 -0.218199 0.073992 -0.078356 -0.102775 -0.039845 0.164890 0.039268 -0.094115 -0.176255 0.057596 -0.045230 0.099938 0.243784 -0.038505 -0.189683 0.019130 -0.008958 -0.061088 -0.122369 0.154168 0.065191 -0.017080 0.082563 -0.030871 0.010334 0.045904 0.014819 0.072402 -0.023962 0.000322 0.036457 0.058532 0.164415 0.010464 -0.129522 -0.141700 -0.010890 -0.065212 -0.075450 -0.141932 0.025485 -0.046114 -0.042269 0.154462 0.007371 -0.056777 0.132653 -0.204696 0.090204 0.002304 -0.148192 -0.122014 0.084169 -0.000559 -0.069112 -0.176911 -0.026143 0.046369 -0.084334 -0.242486 0.035435 -0.177699 -0.030308 0.097135 -0.044377 0.022355 -0.152926 0.064565 0.041411 -0.213781 0.083830 -0.039180 -0.075517 -0.042769 -0.073222 -0.180496 -0.141597 0.076151 0.002408 0.090988 -0.129343 0.031627 0.021007 0.010910 -0.070934
LVG -0.172696 0.071260 -0.097865 -0.133240 -0.026122 -0.076467 0.123173 0.114734 -0.056823 0.044495 -0.049309 0.121023 -0.000067 -0.089126 -0.083797 0.056997 0.243169 0.037835 -0.024350 0.077410 0.196792 0.024737 0.071495 0.121047 0.191908 -0.240365 -0.140766 -0.249916 -0.246648 0.220122 -0.049072 -0.065671 0.154392 0.164380 0.076127 -0.122616 0.220940 0.078515 0.001305 0.019560 -0.025669 -0.029628 0.184249 -0.067790 -0.044588 0.127720 -0.015967 -0.075351 0.017389 -0.068219 0.101623 -0.139133 -0.176198 -0.051039 -0.074563 0.035092 0.121795 -0.239601 0.068002 0.093669 0.127671 -0.126962 -0.012217 -0.172340 -0.045614 -0.103946 -0.103774 0.046765 0.098834 -0.184000 0.244196 -0.188336 -0.208414 0.148106 0.185761 0.240536 0.045664 -0.067222 0.063412 -0.241828 0.004300 0.005241 0.197794 0.046066 0.207079 -0.145708 0.159800 0.163332 -0.213872 0.111538 0.105316 -0.141179 0.122074 0.105298 0.024434 0.135440 0.017650 -0.061853 -0.107837 0.101282 0.173773 -0.049997 0.000735 -0.067194 -0.178089 -0.062415 -0.179534 0.133298 0.129896 0.222482 -0.021097 0.000133 0.138724 0.043128 -0.066035 -0.181406 -0.166204 0.026438 0.034525 -0.002141 -0.010286 -0.104330 -0.121137 0.072558 0.065729 -0.258499 0.044226 0.061093 -0.054925 -0.110322 0.042612 0.027868 -0.176026 -0.209438 -0.164952 -0.053790 -0.095225 0.035747 -0.138148 -0.160662 0.047310 -0.063562 0.117496 -0.225095 0.005138 0.275487 0.094166 0.100264 -0.235484 -0.181318 -0.033029 -0.007502 -0.142539 -0.100072 0.071725 -0.151590 0.006380 -0.142907 0.112662 -0.094744 -0.001127 0.146352 -0.002094 0.019704 0.102258 -0.346263 -0.018808 0.018565 -0.064315 0.080112 -0.147031 -0.161024 -0.096874 -0.070117 -0.078365 -0.245449 0.158543 -0.011315 0.058533 0.018790 0.033952 -0.036037 0.206737 -0.170951 0.155340 0.062325 -0.236858 0.055249 0.021539 -0.004981 -0.065467 0.006178 -0.084142 -0.070378 -0.150139 -0.121045 0.117998 -0.115726 0.143299 0.022791
VLV -0.054858 0.004943 -0.170538 0.215741 -0.001899 0.048403 0.166777 -0.117053 0.024736 -0.159209 -0.117040 0.060968 0.059545 -0.161237 -0.022021 0.012207 -0.060621 -0.020362 -0.069948 0.090579 0.028816 0.109879 -0.001704 0.087449 0.069615 -0.146019 -0.109976 0.038888 -0.056987 0.110064 -0.174123 0.057240 0.080410 -0.148182 0.037332 -0.184848 -0.092672 -0.231476 0.060481 -0.142967 -0.079201 -0.089946 0.006293 -0.035334 0.127374 -0.114022 0.004746 0.149088 -0.146403 0.019090 -0.020730 0.028451 0.003155 -0.229708 0.049172 -0.001545 0.041632 -0.237977 0.057928 -0.069156 0.053761 -0.115107 0.146947 -0.040209 -0.115264 0.005076 -0.023534 -0.258607 0.149303 -0.190518 -0.018686 -0.096693 -0.077911 -0.227810 -0.008371 0.097552 -0.080336 0.155000 -0.166124 -0.056469 0.175527 0.189387 0.015729 -0.005033 -0.171069 -0.177481 -0.016045 0.102253 0.021346 0.014543 -0.081377 0.111342 -0.037343 0.086190 0.083311 -0.028827 -0.020832 -0.123896 -0.103732 0.249478 0.110850 0.105149 0.151343 0.032746 -0.114257 -0.091644 -0.126724 -0.045944 0.187357 -0.002575 0.008255 -0.155567 -0.039341 -0.114491 -0.145680 0.083634 -0.067110 0.184112 -0.006033 0.019442 0.088205 0.149464 -0.195373 -0.080033 0.066438 -0.017594 -0.024284 0.185403 -0.172626 -0.194487 -0.110286 0.086828 -0.044300 -0.109946 0.049423 0.012245 -0.160381 0.084305 -0.071362 -0.116523 0.107924 0.030116 0.045973 -0.238515 -0.035394 0.257446 -0.028771 -0.012573 0.005857 -0.111222 -0.138287 0.015739 -0.129207 0.140765 0.024495 0.037965 0.029291 0.007148 0.059763 0.177291 0.019977 0.068419 0.043260 -0.114829 -0.009179 -0.201330 -0.011496 0.065896 -0.184099 0.086004 0.071643 -0.042901 0.044068 0.153701 -0.226851 -0.099220 -0.150565 0.022143 0.043819 0.122334 0.146443 0.049688 0.095013 -0.054666 -0.095576 0.137180 -0.109640 -0.023269 0.052783 -0.109492 0.042217 -0.043299 -0.111998 0.013479 0.019536 -0.099760 0.235586 0.013738 0.011231 0.133857
ATL -0.067851 -0.027669 -0.054018 0.005076 0.071243 0.027009 0.115411 -0.118879 0.071726 0.046037 -0.161495 0.079996 -0.074333 -0.132494 -0.017096 -0.093155 0.038184 0.015083 -0.046348 0.109330 0.042122 0.013433 0.024100 0.074367 0.218072 -0.004923 0.092860 -0.035403 -0.040761 0.093861 -0.098543 0.028091 -0.006953 -0.090227 -0.036788 -0.109168 -0.065325 0.055114 -0.013501 -0.103988 -0.088397 0.018772 0.071622 -0.032831 0.072577 -0.088596 0.101340 -0.053865 0.120438 -0.197694 -0.006866 -0.169133 -0.079754 -0.035909 0.157603 -0.035263 -0.080709 -0.228288 0.064346 0.110704 0.061413 0.031571 -0.106192 -0.001439 -0.126506 0.046547 0.009347 -0.094015 0.072244 -0.157237 0.050845 -0.170007 -0.105197 0.104700 -0.069332 0.088503 -0.046410 0.089581 0.038061 -0.088383 0.066918 0.056047 0.165369 0.102710 -0.136748 -0.005843 -0.023713 0.079742 -0.035163 -0.149104 0.088375 -0.013369 0.080100 -0.038862 -0.095973 0.006922 -0.092855 -0.007605 0.014259 0.176683 0.065152 -0.181483 0.123680 0.020032 -0.113497 -0.024763 -0.045505 0.026687 -0.118853 -0.067212 -0.093533 0.007199 -0.068313 -0.063887 0.080078 0.033826 0.032005 0.000612 -0.109471 0.104013 0.025347 0.133453 -0.081818 0.104898 -0.078516 -0.064319 -0.034821 0.230428 0.082542 -0.057057 -0.014430 -0.001474 0.005063 -0.117002 0.049004 0.021387 -0.035288 0.088257 -0.074221 0.033705 0.110964 0.098849 0.062710 -0.017594 -0.004924 0.095439 -0.054576 0.082170 -0.031512 -0.039996 -0.097004 0.095076 -0.001273 -0.136342 0.156764 0.118138 -0.057092 -0.071849 0.033866 0.050501 -0.038600 -0.030302 -0.100937 -0.138970 -0.038371 -0.158171 -0.122844 0.133725 -0.204867 0.038402 0.003214 0.013043 -0.104576 0.002404 -0.244854 0.085480 -0.083198 0.047015 -0.003188 0.029652 0.085540 0.125320 0.230318 0.010949 0.059108 0.025124 -0.058272 -0.066860 0.057052 -0.154711 0.003170 -0.054243 -0.014147 -0.155639 -0.035724 -0.117492 -0.015871 0.092125 0.048648 0.132836
LLT -0.093647 -0.096040 0.030675 -0.097839 0.195687 0.028556 0.101120 -0.001336 0.052527 0.089710 -0.173912 0.177834 0.192721 -0.053517 -0.023204 -0.069621 0.097774 -0.190787 0.003599 0.058477 0.195973 0.124726 0.106604 0.089245 -0.003597 -0.037837 -0.030314 0.053727 0.055392 0.063739 -0.168985 -0.020862 -0.164266 -0.108176 0.099188 0.041555 0.054006 -0.046635 -0.096967 0.199929 0.032817 0.010928 0.149417 -0.084024 0.055011 -0.044187 -0.066640 -0.083142 -0.081399 -0.063627 -0.022349 -0.230161 0.096197 -0.122372 0.026884 0.122406 -0.142103 -0.126682 0.059894 -0.049527 -0.016311 -0.097161 0.006894 0.083022 -0.192588 -0.082793 -0.020827 -0.074879 -0.020385 -0.070741 -0.011978 -0.170188 -0.129537 0.001445 -0.084620 0.220176 -0.000743 -0.008168 -0.140196 -0.077664 0.196397 -0.057199 0.045846 0.004719 -0.048870 -0.154936 -0.161274 -0.102395 -0.017226 -0.032429 0.054590 -0.057935 0.043963 0.117513 0.140189 0.044167 -0.042826 -0.069850 -0.140554 0.196437 -0.003922 -0.115509 0.136167 -0.004098 -0.162467 -0.093984 -0.194551 0.070595 0.011195 0.028914 -0.001947 -0.090721 -0.008897 -0.018964 -0.022592 -0.033904 -0.027182 -0.079971 -0.054643 0.207848 0.091188 0.093355 -0.100491 -0.193378 0.098472 -0.059495 0.124928 0.140676 0.071615 -0.048013 0.000534 0.079843 -0.036454 0.084926 -0.035903 -0.007171 0.111892 0.013156 -0.089113 0.124372 -0.134633 -0.126048 0.047107 -0.027981 -0.084786 -0.035916 0.166919 0.102479 0.173965 -0.047314 -0.265182 -0.112389 -0.089862 -0.124467 -0.110745 0.009973 0.097579 -0.020853 0.056750 0.196621 0.082221 0.336227 -0.055599 -0.053337 0.227613 -0.233985 -0.034234 0.183454 0.067415 -0.020565 -0.053663 0.085633 0.150184 0.047970 -0.182779 -0.014436 0.098171 -0.162845 0.056058 -0.070865 -0.125089 -0.167031 0.064848 -0.089447 0.081276 0.025660 -0.081294 -0.238008 0.090397 0.016152 0.027855 -0.047562 -0.057649 -0.012861 0.127610 -0.025387 -0.135698 -0.039411 -0.112818 -0.107740
VVL 0.019936 -0.019150 -0.184606 0.044783 -0.030680 0.004223 0.162556 -0.045230 0.056701 0.076358 -0.062646 0.008915 -0.081464 0.008168 -0.022415 0.109610 0.058695 -0.089422 -0.040518 0.268199 0.099496 0.166812 -0.046936 0.100358 0.026385 -0.161456 -0.145891 0.066042 -0.001604 0.075119 -0.128604 -0.031963 0.026397 0.019228 -0.054985 -0.103443 -0.056258 0.013409 -0.022604 -0.058296 -0.105341 0.025533 -0.033556 -0.149099 0.009102 -0.000318 -0.025732 -0.068895 -0.062641 0.041500 0.015517 -0.048114 -0.018694 -0.034232 0.013048 -0.006251 -0.045351 -0.081311 0.234836 -0.051257 0.034177 -0.051160 0.195002 -0.002277 -0.127487 -0.098066 0.031184 -0.224654 0.135241 -0.041845 0.023243 -0.177152 0.004172 -0.048897 0.106724 0.142141 0.008133 0.055531 -0.086964 -0.135423 0.225300 0.052888 0.025826 0.075532 -0.037277 -0.125475 -0.076065 0.042059 0.102629 0.075616 0.098295 -0.063294 0.022846 0.091827 0.090085 0.052373 0.071422 -0.049494 -0.033896 0.213557 0.109599 -0.075506 0.117499 -0.016921 -0.230648 -0.107648 -0.120272 -0.123943 0.183992 -0.083137 -0.015421 -0.116219 0.053151 -0.022098 -0.147166 0.004689 0.014585 0.057969 -0.010769 0.039464 0.111175 0.133309 -0.168649 -0.136680 0.052248 -0.155275 0.065055 0.092011 -0.054972 -0.000356 -0.181433 -0.008060 -0.068390 -0.150392 -0.032335 0.068271 -0.046877 0.056052 -0.078445 -0.022532 0.194625 0.019162 0.012279 -0.049321 -0.060815 0.156864 0.003118 0.073038 -0.004981 -0.096553 -0.141248 -0.180709 -0.003341 0.132209 -0.011821 -0.006880 -0.039797 0.111826 0.124672 -0.010856 -0.044946 0.075649 -0.012926 0.002687 -0.070803 -0.222646 -0.052367 0.019439 -0.020991 -0.143282 -0.132285 -0.062643 0.140467 0.160569 -0.254293 0.102610 -0.161101 -0.041448 0.127257 -0.010425 0.083127 -0.108502 0.085984 -0.007399 0.107184 0.081318 -0.095790 0.013742 0.163226 -0.065939 -0.041003 0.069065 -0.033841 -0.002167 -0.014823 -0.167641 0.138287 0.016245 -0.035936 0.031998
LTL -0.063007 -0.005949 -0.012385 -0.061013 0.123748 -0.031028 0.132682 0.083544 0.026694 -0.052258 -0.057037 0.177670 0.073815 -0.020582 -0.064817 -0.047899 0.084501 -0.070547 -0.007513 0.076681 -0.055727 0.140140 0.148657 0.090998 0.093428 -0.014920 -0.033178 0.028604 -0.035665 0.034354 -0.168338 -0.003630 -0.058033 -0.067995 -0.029375 -0.147780 -0.127276 -0.102000 0.167671 0.002425 -0.005894 0.112566 0.049030 -0.051954 0.091814 -0.044497 0.034039 0.012296 0.131522 -0.004308 -0.004663 -0.220430 0.007346 0.004892 0.064626 0.099956 -0.143776 -0.201539 0.175705 0.071655 0.006866 -0.071620 -0.025809 0.050606 -0.114908 0.037268 0.040704 -0.055761 -0.012960 -0.087375 0.138155 -0.141268 0.021241 -0.032049 -0.108669 0.138951 -0.102461 0.030651 -0.043571 -0.244482 0.140027 -0.020795 0.075392 0.061913 -0.068652 0.005629 -0.062729 0.071565 -0.060603 0.050245 0.065517 -0.019984 0.134944 0.029010 0.029441 0.040774 -0.028335 -0.100652 0.032199 0.134192 0.101453 -0.064954 0.107153 0.016711 -0.176208 -0.062561 -0.274448 -0.000399 0.090254 -0.059040 -0.085007 -0.063043 -0.010446 -0.057798 0.043702 -0.012631 0.034014 0.013151 0.026346 -0.025006 0.116903 0.053947 -0.006462 0.005679 0.022481 -0.153249 0.146633 0.168264 -0.090274 -0.051404 0.007514 0.068160 0.113408 -0.096350 0.021493 0.042151 -0.032988 0.069682 -0.083601 0.072283 0.150885 -0.094313 0.065062 -0.071557 0.055643 0.045123 -0.094205 0.174286 -0.061411 0.017092 -0.208880 0.021888 0.037613 -0.044395 -0.011304 0.075943 0.071362 0.022498 0.126610 0.148367 0.008864 0.147843 -0.028097 -0.121019 -0.016913 -0.165250 -0.023176 0.200180 -0.110903 0.011149 -0.036074 0.053751 -0.012442 -0.016345 -0.183781 0.024938 -0.079572 -0.110222 0.146124 -0.024969 -0.021437 0.046590 0.122147 0.036233 -0.163208 0.032026 -0.036397 -0.048517 -0.078155 0.019365 0.035373 -0.016803 0.021433 0.058067 0.000264 -0.046147 -0.007799 0.065486 -0.080954 0.155816
LEA 0.023663 0.035178 -0.065677 0.078663 0.008452 0.090201 0.096664 -0.006151 0.106923 -0.074627 -0.163829 0.001428 -0.085977 0.004068 0.044595 -0.123441 0.000381 -0.059107 -0.179661 0.059915 0.132302 0.026288 -0.035221 -0.006411 -0.001128 0.286058 -0.107228 -0.154508 -0.047521 0.133542 0.083304 0.067803 -0.092774 -0.025802 -0.019200 -0.039310 0.069711 0.102064 0.073907 0.160384 -0.034911 0.016414 0.020821 -0.031160 0.124950 0.036026 0.202076 0.180265 0.057078 -0.083336 0.167774 0.019955 0.037319 -0.151396 0.054409 -0.056667 -0.156032 0.046727 0.159730 0.110883 0.042565 -0.011799 0.160348 -0.118136 -0.061819 0.056326 -0.033188 -0.065839 0.079127 -0.127229 0.086409 -0.204971 -0.037577 -0.103940 0.042005 0.013641 -0.114807 -0.113611 -0.004412 -0.272190 0.002850 0.065421 0.156257 -0.019517 -0.249548 0.124356 0.048066 0.000943 0.068743 0.038943 -0.095831 0.010908 -0.082584 -0.069665 0.141984 -0.017863 -0.021072 -0.073307 0.066543 0.083656 0.058520 -0.136896 -0.042075 -0.150793 -0.186808 -0.138655 -0.069292 -0.055670 0.044677 0.128998 -0.036795 -0.015889 0.024351 -0.081742 0.003717 -0.013273 -0.106360 -0.064191 -0.039988 0.109147 -0.037661 -0.055830 -0.030718 0.116133 0.026983 -0.127262 0.101459 0.165846 0.028552 -0.020804 -0.149141 0.014417 -0.071175 -0.065518 0.016406 0.214312 0.209930 -0.081643 -0.085526 0.050018 -0.001305 -0.024457 -0.109340 -0.053138 0.038004 0.169547 0.006495 0.035489 0.045297 -0.134171 -0.114963 -0.105873 0.165554 -0.133365 0.023170 0.035979 0.236280 0.051472 -0.080576 0.025225 0.059484 0.054386 -0.086673 0.007788 -0.026648 0.035548 0.025699 0.077091 0.119171 -0.146932 -0.112010 -0.059476 -0.212895 -0.007693 -0.120308 -0.023515 -0.054698 -0.082525 0.067241 -0.047483 0.172542 0.055342 0.159848 0.024812 0.000133 0.072033 -0.044563 -0.050433 0.092001 -0.028492 0.109990 -0.006636 -0.164255 0.047465 0.162315 0.184601 0.118640 -0.019129 -0.007498 -0.109351
GVL -0.084909 -0.101515 0.043093 0.137417 -0.099620 0.064670 0.106527 0.156775 0.180567 -0.078787 -0.253650 0.071179 -0.092500 0.027721 0.005088 -0.083020 0.013403 -0.117180 -0.144939 0.155383 0.110123 -0.108902 0.201295 0.064030 0.118113 -0.093517 -0.201822 0.031419 -0.012756 0.050963 -0.075566 -0.036804 -0.046030 -0.093268 -0.086622 -0.197895 -0.079257 0.010776 0.009240 0.054646 -0.068722 0.101028 0.008160 0.034781 0.132885 -0.056652 0.023461 -0.160690 0.070670 -0.178066 -0.009016 0.125717 -0.010808 0.008050 0.080815 -0.045725 -0.063858 -0.149841 0.060992 -0.231368 -0.038323 -0.074594 0.080407 0.073463 0.009262 -0.062776 0.080130 -0.127411 -0.037186 0.004258 -0.050742 -0.144062 -0.058853 0.041813 0.009242 0.232630 0.048180 0.167641 -0.032645 -0.033214 0.150395 -0.049676 0.181441 -0.014250 -0.117270 -0.044231 0.065400 0.090321 0.015248 0.057895 -0.104742 0.047748 0.143046 0.132157 0.057318 0.005839 -0.069807 0.057093 0.006398 0.288212 0.105605 -0.118613 0.031486 -0.065996 -0.271976 -0.040490 -0.141740 0.019040 0.054379 0.088570 0.015004 0.023939 0.069367 -0.217940 -0.050890 0.047667 -0.156344 -0.101529 0.084350 0.086537 0.045014 -0.051877 -0.074735 0.039226 -0.151441 -0.224436 0.030876 0.071968 -0.148391 -0.264216 -0.182321 -0.154488 -0.196928 -0.137849 0.002772 -0.077414 -0.167724 0.027052 0.018420 -0.045559 0.018561 -0.119931 0.089896 -0.092789 -0.108418 0.154173 0.075240 0.194573 -0.097991 0.017845 -0.146501 0.098042 0.079412 -0.014818 -0.108500 0.117312 -0.065027 -0.001707 0.088254 -0.118678 0.196895 0.143595 -0.082444 -0.112867 0.072491 -0.216173 0.008291 -0.022623 -0.231663 0.007638 -0.038279 -0.113414 -0.000086 0.039236 -0.174833 -0.132981 -0.179690 -0.014658 0.192438 -0.007183 -0.172280 0.139919 0.213046 -0.001294 -0.114363 -0.015209 -0.100531 -0.092601 0.277383 -0.034178 -0.084644 -0.172298 0.047329 0.063106 0.003690 -0.018051 0.056428 -0.118597 -0.050666 -0.096397
AAD 0.057423 0.117098 -0.128751 -0.029815 0.107805 0.125602 0.033377 -0.012980 -0.025676 -0.074419 -0.048153 0.156079 -0.017317 -0.064387 0.133091 -0.023702 0.208192 -0.079783 0.086862 0.165722 0.215114 -0.076272 0.015450 -0.032568 0.090367 0.065669 -0.119695 -0.081912 -0.049485 0.036262 -0.021292 0.096673 0.055618 0.064716 -0.074907 -0.033844 0.101477 0.089633 0.109211 0.142208 -0.060872 -0.004123 0.006027 -0.147484 -0.215934 -0.035899 0.122033 0.079539 0.004188 -0.230920 0.161561 -0.096240 0.057565 0.027315 -0.017370 0.058808 -0.130936 -0.156995 0.231115 0.060308 0.027300 0.021018 0.037520 -0.002360 0.089341 -0.118256 -0.128903 0.001138 0.161170 -0.151337 -0.144837 -0.046565 0.014313 -0.126085 0.071212 0.127957 -0.038881 -0.081024 -0.059604 -0.152979 0.005041 0.041240 0.087656 -0.102822 -0.130559 -0.059256 -0.027860 0.031288 0.035937 -0.045608 -0.151138 0.055354 0.065216 -0.033071 0.191366 0.024387 -0.100925 -0.045003 0.020775 0.070691 -0.052697 -0.069088 0.026197 0.022882 -0.037815 -0.009490 -0.029056 0.018356 0.020889 -0.062796 -0.037308 -0.062212 -0.105545 -0.063540 0.090447 -0.021823 -0.030770 0.018998 -0.022129 0.048071 0.031190 0.139841 -0.107576 0.107129 -0.068271 -0.010048 -0.060445 0.050435 -0.004372 0.158426 -0.125319 0.038635 -0.041278 0.078922 0.026212 0.062675 0.012933 -0.068999 0.017690 0.015909 0.011120 -0.140518 -0.009078 -0.023250 0.058115 0.064928 0.154184 0.037667 -0.131456 -0.003735 -0.012084 0.134000 -0.034562 -0.002306 -0.039336 0.051012 0.002280 0.139274 -0.038241 0.017282 0.011727 0.006802 -0.117059 0.049885 0.036907 -0.041624 -0.165475 0.103563 -0.126178 0.030288 -0.128162 0.009588 -0.116411 0.035594 -0.130571 -0.076498 -0.096175 -0.034714 0.090978 0.000669 0.147758 0.104238 0.107726 -0.055511 0.059646 -0.080020 -0.146485 0.012847 0.003901 -0.004268 0.016325 -0.058201 0.102377 -0.067991 0.056469 -0.006413 0.204912 0.194197 -0.075631 0.078427
DLA 0.008166 -0.079123 0.034690 -0.108314 0.033436 0.118360 0.071359 -0.060222 0.126676 -0.023192 -0.109736 0.000335 -0.020244 0.010339 -0.045326 0.054872 0.168884 0.029364 -0.002660 0.144098 0.100518 0.054310 0.000656 0.035545 0.067379 0.164557 0.036006 0.005528 0.007500 0.122364 -0.024253 0.119676 0.051310 -0.128097 0.016006 0.053760 0.041616 0.133548 0.061682 0.046900 0.044906 0.027482 0.020474 0.019910 -0.136177 -0.039703 0.145399 0.072263 -0.000770 -0.082091 0.150532 0.023149 0.125409 0.013370 0.042728 0.030348 -0.031964 -0.013839 0.269791 0.006657 0.020413 0.055273 0.037479 -0.075490 -0.067319 0.112317 -0.024292 -0.081681 0.170065 -0.114253 0.000438 -0.073786 0.067025 -0.154860 0.152994 0.074855 0.039518 -0.099803 -0.110074 -0.093908 0.083017 0.003313 -0.027628 -0.032246 -0.111007 -0.050005 -0.046008 0.116210 -0.013634 -0.072060 -0.135566 -0.043733 0.023161 0.079710 0.095347 0.124990 -0.038538 -0.008131 0.047477 -0.001430 0.166908 -0.128610 0.064714 -0.069747 -0.167265 0.018722 -0.027672 -0.000835 0.071480 -0.106016 0.020143 -0.089450 -0.040116 -0.096960 0.012849 0.025627 -0.009965 -0.102279 -0.049487 0.102726 0.091014 0.165352 -0.001309 0.081584 0.165958 -0.020868 -0.020867 0.180257 0.030237 0.020724 -0.027649 0.071482 0.005576 0.075287 -0.014109 -0.077738 0.076616 -0.026513 0.009446 0.026310 0.055254 0.037270 -0.059595 0.079102 0.141259 0.082850 0.064785 0.061608 -0.048115 -0.019923 -0.035996 0.061987 0.032603 -0.164276 0.032235 -0.028444 -0.030128 0.190226 0.067376 -0.005966 -0.064029 0.038843 -0.207309 0.162132 -0.075220 0.065040 -0.138071 0.125342 -0.022746 0.055443 -0.059076 -0.081482 -0.171274 -0.042351 -0.177402 0.047766 -0.113755 0.030957 0.086921 -0.004478 -0.029038 0.105294 0.157485 -0.072580 0.113023 0.062443 -0.117450 -0.036408 -0.036201 -0.113233 0.135103 -0.088449 -0.036502 -0.043166 0.158497 -0.024630 0.009584 -0.084245 -0.096925 -0.029918
ALD 0.062474 -0.089264 -0.135569 -0.030569 -0.077734 0.090227 0.181404 0.007456 0.151621 -0.099026 -0.032238 -0.009914 -0.095661 -0.240665 0.100811 -0.060668 0.240833 -0.190747 0.032661 -0.061934 0.496772 -0.152904 0.074066 -0.082418 -0.092181 0.076386 -0.097658 -0.084400 -0.046660 0.262748 -0.024488 -0.013508 0.014656 -0.057063 -0.085944 -0.012842 0.123911 0.158387 0.172327 0.239131 -0.015767 -0.100806 0.016870 -0.029677 -0.029312 0.095830 0.101005 -0.108244 0.126669 0.114512 0.061128 -0.030106 0.099907 -0.155972 0.181478 0.066823 -0.178743 -0.288994 0.129974 -0.008469 0.107490 -0.054493 0.335321 -0.034932 -0.076099 -0.024500 -0.036880 0.091853 -0.112001 -0.245418 0.046845 -0.059701 -0.101287 0.007356 0.116131 0.144424 -0.032614 -0.001909 0.093751 0.013143 -0.077335 0.150001 -0.034053 0.160597 -0.062715 -0.054245 0.106560 0.074744 -0.019143 -0.204091 -0.082728 0.065423 0.023947 0.019949 0.298499 0.186929 -0.200100 -0.170686 -0.067501 0.286413 0.066371 -0.000904 -0.017902 -0.072310 -0.304709 -0.092155 -0.032276 -0.084818 -0.024151 -0.087663 -0.154836 -0.036592 -0.093563 0.164430 0.198953 0.071826 -0.012693 -0.089139 -0.138820 0.034332 -0.084706 0.166080 -0.054637 -0.038239 -0.043647 -0.222247 0.010244 -0.013374 0.180524 0.115102 -0.189311 0.139453 -0.017723 0.101354 0.256314 0.067108 0.145032 -0.334766 -0.175945 -0.098647 0.050223 0.142003 -0.138674 0.086544 0.065715 0.005203 0.038272 -0.053475 -0.027389 -0.311972 0.103883 -0.132904 -0.068847 0.111278 -0.046449 0.199293 0.063579 -0.008240 0.047268 0.025667 -0.011675 -0.053912 -0.084535 0.008336 -0.033242 0.052754 -0.106326 0.052780 -0.071539 -0.006206 -0.136575 0.085881 0.165222 0.102636 -0.092144 0.038436 -0.040503 0.072482 -0.052842 -0.027166 0.076309 0.172187 0.165696 -0.117867 0.003707 -0.134668 -0.123702 -0.233761 0.008156 -0.010925 0.143175 0.041727 -0.022234 0.032465 0.142442 -0.065800 -0.075195 0.041559 0.068971 0.139250
GVA -0.145359 0.022426 -0.141438 0.064032 0.078422 0.083313 0.010121 0.050243 0.118881 -0.010051 -0.121044 -0.001867 -0.074330 -0.020683 0.024682 -0.149468 0.151472 -0.203280 -0.140576 0.253229 0.127327 -0.163773 0.069589 0.150465 0.068015 -0.030301 -0.181065 0.000933 0.004935 0.005152 -0.060262 -0.010464 0.085680 0.060540 0.022688 -0.160313 -0.128435 0.075573 0.050474 0.082996 -0.144620 0.056475 0.109640 0.023436 0.046426 -0.057524 0.053601 -0.119879 -0.088918 -0.115313 0.040220 -0.034860 0.104651 -0.042333 0.031134 -0.036759 0.034152 -0.089031 0.227025 0.074731 -0.107988 0.111788 -0.053947 0.083537 -0.094039 0.052086 -0.079673 -0.067624 0.091788 0.051602 -0.058666 -0.017686 -0.122496 0.084187 0.034839 0.169647 -0.019536 0.056502 -0.065175 -0.086710 0.223088 0.020436 0.113889 0.015831 -0.125143 0.042404 0.133379 0.030098 -0.004633 -0.024630 -0.120392 -0.075183 0.010203 -0.031899 -0.122769 0.143369 0.033304 0.018464 0.007575 0.149747 0.128846 -0.053391 0.098911 -0.103538 -0.087075 0.043880 -0.304517 0.116693 0.092271 -0.081260 0.099411 -0.038566 -0.083953 -0.140113 0.001103 -0.091107 -0.052520 -0.043565 0.110040 0.082969 0.145240 0.209151 -0.165910 0.072130 -0.007118 -0.120131 0.032961 0.100955 -0.144246 -0.211043 -0.185415 -0.039913 0.010016 -0.023060 -0.091078 0.071813 -0.187672 0.037535 -0.003084 -0.110907 -0.040289 0.091837 -0.033014 -0.149529 -0.015990 -0.000160 -0.047456 0.022768 -0.043141 -0.115449 -0.159493 -0.064703 -0.025898 -0.043380 0.043253 0.004595 -0.168282 -0.053539 0.104341 0.025132 0.088253 -0.032831 -0.011919 0.100621 -0.198586 -0.107183 -0.087897 0.058841 -0.108578 -0.003697 -0.047294 0.000939 -0.053711 -0.014406 -0.166614 -0.023873 -0.081568 -0.075624 0.240349 0.165050 0.100331 -0.052079 0.324455 -0.064625 -0.029921 -0.110757 -0.122886 0.046071 0.154056 -0.104875 -0.064680 -0.028108 0.106809 0.031310 0.023088 -0.014175 0.079304 -0.068428 -0.020498 -0.151157
ALI -0.172353 0.092762 -0.144491 0.072131 0.086693 0.059120 0.031807 -0.053637 -0.116279 -0.088712 -0.086612 0.174843 0.079352 -0.002320 0.011389 -0.103844 0.038793 -0.176945 -0.272895 -0.005342 0.216689 0.097389 0.103007 0.170019 0.147948 -0.085820 -0.055419 -0.056385 -0.013488 -0.082380 -0.166735 -0.068284 0.053497 -0.114701 0.043306 -0.139633 0.023413 -0.072295 0.011022 0.065271 -0.045025 -0.066983 -0.050862 0.074607 0.058861 -0.032854 -0.120368 -0.032482 0.055373 -0.196129 -0.017246 0.007431 0.042355 -0.028111 -0.056753 -0.067904 0.161361 -0.254903 0.029260 0.016603 0.054166 -0.029216 0.122312 0.015184 -0.104420 0.072701 0.009442 -0.232190 0.125132 -0.116435 -0.009932 -0.118172 0.040696 0.036987 0.150304 0.227292 -0.083776 0.079095 -0.099978 -0.138105 0.104693 -0.093298 -0.006041 0.178668 0.022550 -0.067434 -0.032743 -0.170340 -0.010744 -0.054951 0.018317 0.037129 -0.073184 0.145798 0.001719 -0.083982 -0.024498 -0.123484 -0.071782 0.328972 0.159108 -0.190334 0.268512 -0.057748 -0.208109 -0.011601 -0.161670 0.123455 0.082430 0.092824 0.032922 0.060860 -0.060862 0.073408 -0.019498 -0.177502 -0.030310 -0.080190 -0.034835 0.019324 0.128651 -0.000722 -0.157636 -0.042467 0.164941 0.055494 0.078144 0.162773 0.109553 0.030847 -0.124312 0.000499 -0.118868 -0.220812 -0.158751 0.007059 0.029034 -0.062779 -0.035985 0.155962 0.044251 -0.024828 -0.015102 -0.135359 -0.126317 -0.023803 -0.143854 0.012453 0.002330 -0.063795 -0.284402 0.088640 -0.009215 -0.039252 -0.074690 -0.071001 0.211445 -0.017045 0.045322 0.174817 -0.001815 0.045296 -0.133589 -0.198326 0.208049 -0.167994 0.040006 0.132065 0.139250 0.098318 0.028070 0.023024 0.167435 0.107073 -0.200654 -0.023566 -0.034324 0.102136 0.073683 0.143036 0.086834 0.071015 0.158908 -0.077761 -0.049839 0.105120 -0.230182 -0.081069 0.067438 -0.228682 0.247238 -0.220355 -0.017898 0.052042 -0.070311 -0.011366 0.127390 0.044131 0.021287 -0.091767
APA 0.010947 -0.050367 -0.326933 -0.101798 0.032167 0.132273 -0.109445 -0.116091 -0.169636 -0.112585 0.229224 0.128438 0.215851 -0.184533 0.250041 -0.003346 0.114575 -0.135307 -0.250251 0.371459 0.015748 -0.049143 0.212893 -0.068822 0.289412 0.001574 -0.034265 0.058626 -0.028119 0.124415 0.163084 0.143930 0.057153 -0.077593 0.033498 0.039933 0.106803 0.056135 0.190497 0.228142 -0.149407 0.093529 -0.000630 -0.170617 -0.089145 -0.021237 0.015401 0.063033 0.267612 0.054375 0.111582 -0.237544 -0.113087 0.062785 0.247172 -0.012411 -0.229873 -0.073769 0.160975 0.299669 -0.009492 -0.105383 -0.062075 0.074417 0.050806 -0.269969 -0.049226 -0.081600 0.100975 0.032032 -0.243379 0.056699 0.007732 -0.256452 0.053473 0.107195 -0.003064 -0.132567 -0.198011 -0.129188 0.017757 -0.074238 0.225131 -0.263369 -0.076669 0.150676 -0.078771 -0.057644 0.076920 -0.013571 -0.105582 -0.190383 0.075197 0.042384 0.183789 0.198527 0.021544 0.014618 0.020899 0.296000 -0.002573 -0.133527 -0.103135 -0.041114 -0.160377 0.128830 -0.127137 0.038100 0.022584 -0.059781 0.218393 -0.155953 -0.005175 -0.111934 0.122724 0.097860 0.017964 0.048184 -0.087067 0.002549 -0.027951 0.100452 -0.027404 -0.091389 0.179187 0.011657 -0.100626 0.028214 -0.078927 0.038860 -0.042845 0.207527 -0.156741 0.034687 -0.007032 -0.027345 -0.015951 -0.217818 -0.027492 0.114743 0.150182 0.004037 0.108017 -0.051875 0.216227 0.016637 -0.010982 0.108163 0.217370 0.123454 -0.048077 0.026632 -0.152625 0.082892 -0.051679 -0.246433 0.186886 0.132994 -0.115149 0.088034 0.155476 -0.036631 -0.094279 -0.049944 -0.188779 -0.120108 -0.023802 0.061079 -0.068916 0.098066 -0.152750 -0.057305 -0.118009 -0.031958 -0.146259 -0.090949 -0.187658 0.048159 -0.005133 -0.010882 0.078285 -0.129139 -0.033257 -0.053342 0.091469 -0.136931 0.002481 0.043913 0.203001 0.036090 -0.005475 -0.119821 0.048145 0.016127 0.080245 -0.052605 -0.004857 0.151506 -0.098016 0.132019
LPA -0.066952 0.039093 0.071421 -0.143153 0.144672 0.022862 0.066560 -0.087046 0.009258 -0.078752 -0.159057 0.107797 0.117114 -0.032991 0.057104 -0.084820 0.093467 0.003234 -0.060784 0.100453 0.074688 0.069109 0.028378 -0.023185 0.051656 0.058603 -0.162561 -0.002566 -0.058484 0.091732 0.052169 -0.000601 -0.008479 -0.142700 0.022144 -0.118858 0.019851 -0.087132 -0.036928 0.117502 -0.013002 -0.068165 -0.006604 0.014847 0.038122 -0.100382 0.074614 0.091169 0.057465 -0.095403 -0.004000 -0.007793 0.071715 0.013320 -0.060946 0.003368 -0.052448 -0.078105 0.078171 0.172650 -0.018598 -0.101187 0.023832 0.014496 -0.119132 -0.074037 -0.010445 -0.053185 0.009042 0.052594 0.016510 -0.073139 -0.062867 -0.036317 0.156999 0.021024 0.032594 -0.028153 0.026099 -0.243971 0.113382 0.040151 0.130969 -0.059350 -0.089398 0.059867 -0.002525 0.066070 0.005734 -0.123179 -0.009685 -0.014838 0.159647 -0.036647 0.066619 0.008745 -0.067959 0.126261 0.091678 0.207074 0.039650 -0.188355 -0.041557 0.037116 -0.121740 0.005812 -0.073174 0.026972 -0.063866 -0.036124 -0.077051 -0.096492 0.027149 -0.118858 -0.099522 -0.003376 -0.070379 -0.023897 0.062158 0.067903 0.014257 0.141469 -0.166683 0.099534 0.047156 -0.119228 -0.050106 0.139943 -0.103314 0.080201 -0.075164 0.051760 -0.024679 -0.065689 -0.041989 0.155739 0.054895 0.078267 -0.091261 -0.009062 0.070606 -0.078473 0.221357 0.136364 0.138731 0.074711 0.058311 -0.003759 -0.019537 -0.107928 -0.052993 0.136664 -0.085505 0.060517 -0.008183 -0.061238 0.029308 -0.080770 0.072201 0.123756 -0.065073 0.015736 -0.102549 0.026812 -0.025586 -0.210474 -0.008116 0.134678 0.025126 -0.113387 -0.166753 -0.115194 0.008501 0.043689 -0.127215 0.058763 -0.017834 -0.088672 0.089691 -0.054813 0.072553 0.048092 0.133991 -0.002187 -0.048271 0.010957 0.036452 -0.140102 0.146073 -0.101972 0.044590 -0.063620 0.013750 0.059908 0.054414 -0.044996 -0.171583 0.057823 0.003512 0.045092
ERL 0.047939 -0.100041 0.052772 -0.033697 -0.001572 0.064436 -0.025681 -0.095449 0.178224 0.050947 -0.050104 0.037641 -0.026827 0.017475 -0.075588 -0.205038 -0.011902 -0.043147 -0.084428 0.080306 0.114594 0.048855 0.096986 -0.085591 -0.027111 0.224728 -0.005970 -0.016192 -0.104151 0.085379 -0.030837 0.027058 0.101718 -0.050531 0.061063 -0.047097 0.040175 0.230273 -0.064910 0.138324 0.008215 0.009665 0.169997 -0.045470 -0.057439 0.032088 0.227923 0.069377 0.024791 -0.024700 0.088699 -0.097474 -0.045513 -0.070269 -0.005430 -0.036895 0.020246 -0.061574 0.046771 0.039972 -0.035034 0.003834 0.105725 0.012627 -0.026775 -0.046347 -0.070415 -0.041525 -0.053445 -0.178017 0.012460 -0.116802 -0.043211 -0.075701 0.070796 0.046380 -0.104371 -0.089389 -0.055831 -0.141216 0.002666 0.051953 0.035769 -0.005740 -0.029470 0.013031 -0.148193 -0.030931 0.039840 -0.094346 -0.068090 -0.055996 0.002478 0.003476 0.073636 -0.049442 -0.036589 -0.084185 0.005637 0.209496 0.220425 -0.236487 0.029091 -0.145709 -0.133122 -0.129332 -0.112168 0.037141 0.021142 -0.031495 -0.116735 -0.065381 -0.028260 -0.136585 -0.053803 0.072001 -0.100846 0.141602 0.033000 0.077128 -0.032600 0.109616 -0.081765 0.016553 0.004614 -0.091976 -0.064590 0.252257 0.090879 0.007590 0.075589 -0.034216 0.059236 -0.167071 0.123890 -0.080610 0.164540 -0.016109 -0.011900 0.123769 0.049621 -0.119423 -0.080121 0.043074 0.078704 0.056641 -0.003906 0.092449 -0.061218 -0.099822 0.008029 0.081196 -0.014042 -0.147441 0.015812 -0.005410 0.055436 -0.014059 -0.113444 0.050693 -0.016037 -0.021183 -0.269765 -0.088862 0.026486 -0.024418 -0.050342 0.134305 -0.063077 -0.115783 -0.123658 0.049549 -0.124049 -0.105959 -0.087032 0.002012 0.090385 0.093853 0.055698 0.027355 0.101885 0.036554 0.062167 -0.047440 0.012426 0.002981 -0.132906 -0.131578 0.031091 0.056502 0.055914 -0.121574 0.112707 -0.006518 0.168928 -0.080344 0.138324 -0.090092 -0.034530 -0.097113
DLL -0.001599 -0.054740 0.047146 -0.079566 0.085326 0.050463 0.056331 -0.067008 0.116206 0.082321 -0.003514 0.082306 -0.010714 -0.015810 -0.045667 0.003074 -0.019510 -0.144645 -0.051999 0.085065 0.105392 0.109259 0.134503 -0.040805 0.065719 0.138255 0.020221 -0.018829 -0.001938 0.135017 -0.097786 0.088018 0.006058 -0.188247 0.109045 -0.025202 0.108103 0.009166 0.121023 -0.014795 0.061893 0.083188 0.026702 0.023131 0.023728 0.130076 0.161806 0.017662 0.026183 -0.092672 0.095125 -0.031872 0.150294 0.053485 0.041632 0.002376 -0.124896 -0.095375 0.155320 0.003270 0.001721 -0.160086 0.089019 0.019119 -0.028205 0.026680 -0.115648 -0.080957 0.079228 -0.096052 0.167235 -0.131428 0.019002 -0.146918 -0.031316 0.185092 -0.187452 -0.023325 0.051458 -0.020005 -0.147098 0.037744 -0.128447 0.012644 -0.119585 -0.029632 -0.102034 0.065306 0.041368 -0.067824 0.002894 -0.116681 0.073766 0.112672 -0.085357 0.119567 0.017671 -0.039714 -0.008450 0.104130 0.153253 -0.122018 0.004228 -0.279430 -0.158307 0.000494 -0.043564 0.064912 -0.072383 0.065283 -0.106689 -0.053342 -0.135239 -0.142701 0.091697 0.004024 -0.167231 -0.100355 -0.026929 0.121285 0.000839 0.042444 -0.080594 0.125470 0.035595 -0.153578 -0.017408 0.165935 0.138096 -0.047580 -0.084713 -0.075147 -0.016858 0.118431 0.105168 -0.053415 0.127428 -0.127894 0.042651 -0.014868 0.036151 -0.054767 -0.155850 -0.007025 0.024705 0.118527 0.008979 0.047232 -0.034428 0.006827 0.001864 0.075224 -0.121799 -0.115151 -0.002668 -0.019257 -0.069533 -0.022427 0.079359 0.161946 -0.034953 0.124005 -0.077339 -0.084566 -0.086427 -0.091041 0.035282 0.043918 0.130415 -0.051543 -0.107073 -0.058029 -0.106134 0.113858 -0.138407 -0.074084 -0.118377 0.072165 -0.088722 -0.019101 0.111162 0.097553 0.079060 -0.022397 0.086011 0.111097 -0.078403 -0.112432 0.032920 -0.150190 0.201273 -0.176083 0.069191 0.001061 0.226854 -0.019865 0.016515 -0.115107 -0.102934 0.006751
LTG -0.173613 -0.037804 -0.014457 -0.110888 0.055105 -0.092460 0.062694 -0.118005 0.213682 -0.085330 -0.294111 0.136652 -0.012984 0.068498 -0.021157 -0.036886 0.021152 -0.105272 0.029336 -0.128120 -0.015127 0.075111 0.196255 0.166495 0.051840 -0.168257 0.093340 -0.086996 -0.088378 0.134845 -0.129132 -0.009480 0.003734 -0.070536 -0.086304 -0.031483 0.228016 0.009253 0.158460 0.050799 -0.161844 -0.048600 -0.073947 0.067208 0.165867 0.002046 -0.061824 -0.041619 0.101629 -0.155326 0.068690 -0.152899 0.012937 -0.011486 -0.014918 -0.068994 -0.153948 0.038395 0.284901 0.109473 0.141129 0.028043 -0.215333 -0.239284 -0.087844 -0.036877 -0.123215 -0.234613 0.063102 -0.202448 0.166684 -0.141988 -0.025257 0.052448 0.230626 0.078327 -0.066750 0.058275 0.063320 -0.146142 0.076604 -0.098549 0.083328 0.034510 0.143412 0.039286 0.246138 0.042229 -0.206453 -0.027902 0.004117 -0.089281 0.239229 -0.034981 0.095632 -0.086965 -0.049043 -0.115528 0.013091 0.179917 0.177198 -0.018399 -0.042323 0.039634 -0.138518 -0.075913 -0.273794 0.249716 0.072050 -0.066407 0.010445 -0.098511 0.084965 0.111603 0.032382 -0.087338 0.045667 0.020641 -0.008969 0.087766 0.097545 0.007142 -0.151614 0.289477 0.084309 -0.084799 -0.012668 0.234661 -0.124512 0.009737 0.029465 -0.238974 -0.231376 -0.119007 0.045289 0.029921 -0.043597 0.018703 0.031074 0.010050 0.058473 0.013927 -0.015093 -0.044598 -0.090617 0.201311 0.012253 0.043725 -0.153892 -0.068825 -0.133187 -0.043349 -0.047052 -0.100764 0.071024 -0.099729 0.225886 -0.069229 0.087657 -0.070746 -0.006437 0.390377 -0.166956 -0.214220 -0.011795 -0.045208 0.033099 -0.185523 -0.015943 0.126063 -0.031191 -0.032582 -0.016004 -0.023597 -0.191401 -0.171557 0.139234 0.011992 0.085512 0.015411 0.018049 0.074736 0.126829 -0.005888 0.151254 0.037152 -0.029198 0.073541 0.206513 0.106250 0.079435 0.061149 -0.020438 -0.061141 0.112643 -0.091865 0.145098 0.056516 0.031734 0.301423
GLS -0.022099 0.052414 -0.064411 0.002703 -0.024669 0.177520 0.050233 0.212341 -0.129348 -0.115776 -0.209122 -0.012927 0.041617 0.095237 0.039609 -0.145989 -0.084220 -0.170120 0.014057 0.210399 0.202769 0.065514 0.119950 0.203374 -0.026152 0.037943 -0.085852 0.091072 -0.127009 -0.043946 -0.054843 -0.070097 0.006341 0.049841 -0.155743 0.097762 0.025761 0.136070 0.005266 0.237270 -0.071924 -0.118296 0.119860 -0.146713 -0.084275 -0.080649 -0.023107 -0.155245 0.011753 -0.077200 0.019554 -0.030555 -0.044577 0.040321 0.047102 -0.084131 0.043710 -0.122111 0.205020 0.078576 0.209870 0.016742 0.083841 0.086452 0.013729 0.043388 -0.190730 -0.029026 0.158340 -0.100755 0.123797 -0.162020 -0.144015 -0.038965 -0.259082 0.113972 0.029741 0.113471 -0.263784 -0.111548 0.097597 0.035624 0.132174 0.081044 -0.127721 0.181439 -0.021142 0.025026 -0.085559 -0.145262 -0.309468 -0.070432 0.038045 0.043655 -0.074725 0.058106 0.051022 -0.035466 -0.032686 0.013658 -0.006007 -0.015309 0.026057 -0.211445 -0.047241 -0.150077 -0.152207 0.071492 0.364869 -0.058411 -0.037633 -0.145337 -0.164913 -0.012822 0.049676 0.059396 -0.045658 -0.038697 -0.011224 -0.050964 0.202262 0.197981 -0.308173 -0.067663 0.034254 -0.151044 0.129380 0.202519 0.096526 -0.010304 -0.234844 -0.000260 -0.159796 0.020215 0.121012 0.066106 0.098073 -0.079136 0.009413 -0.043519 0.093433 0.013341 0.069450 -0.036202 -0.117318 0.010904 0.039871 0.135752 0.039268 0.045540 -0.318152 0.021671 -0.025730 -0.176334 -0.154043 0.028100 -0.144355 -0.095583 0.003394 -0.096506 0.034340 -0.033103 -0.189525 0.000947 -0.029586 -0.095326 -0.269261 0.030355 0.082412 -0.038090 -0.088067 0.065045 -0.058821 0.013972 -0.081878 0.040830 0.246928 -0.156772 0.200603 0.021447 0.066372 -0.020474 0.172041 -0.135157 -0.035961 -0.207820 -0.248767 0.018598 0.140458 -0.014628 0.036466 -0.069557 -0.052769 0.146310 -0.131534 -0.081689 0.065385 -0.071718 -0.025826 -0.101084
GGL -0.018390 -0.133364 0.354369 -0.051604 -0.018281 -0.016866 -0.102910 -0.103209 0.010889 -0.064051 -0.280840 -0.008176 0.110769 0.018744 0.014465 0.064525 0.009047 0.019707 0.203643 -0.005633 0.157393 0.248779 0.242937 -0.123126 0.226295 -0.041365 -0.106078 -0.127598 -0.054979 0.002218 -0.063493 -0.060257 0.117083 -0.096650 -0.246710 -0.258023 -0.067346 -0.028581 0.038120 -0.027853 -0.130122 0.037578 0.108589 0.224185 0.131674 -0.068850 0.206850 0.039716 -0.065498 -0.154271 0.140556 -0.120795 -0.118796 0.058613 0.042643 0.213464 -0.293241 -0.278504 0.159701 0.075699 0.049768 0.149722 -0.031419 0.226541 0.226448 0.013487 -0.050133 -0.069868 0.136238 -0.034732 0.009652 0.195236 0.121559 -0.022668 0.063797 0.068113 0.184965 -0.038238 0.022680 0.002022 0.120311 0.034888 0.141105 0.047024 0.103730 0.045674 -0.017106 -0.063961 -0.159998 -0.125980 0.204674 -0.216494 0.077785 0.120966 -0.197674 0.252391 0.015661 -0.009483 -0.134125 0.112997 -0.100359 -0.202425 0.278421 -0.093023 -0.173387 0.038748 -0.159341 -0.140461 0.363869 -0.130022 -0.027098 0.086153 0.020157 0.114822 -0.147795 -0.021563 0.034227 0.008584 -0.209120 0.090447 0.208980 0.034274 -0.295073 0.271716 -0.096597 0.035457 0.305738 0.101372 0.161363 -0.008171 -0.223466 0.132836 0.253231 -0.273852 -0.159194 0.099513 0.069044 0.078819 0.128265 0.027442 -0.098310 0.262412 0.328151 -0.429451 -0.073109 0.078991 0.061798 0.264754 -0.406164 0.006175 -0.057164 0.096499 -0.314863 -0.376367 0.114976 -0.236612 -0.012575 0.086064 0.105525 -0.140628 0.032017 0.054430 -0.199838 -0.274716 -0.019728 -0.173108 -0.005715 0.319835 -0.307158 -0.226832 0.151840 -0.167167 0.098115 0.241461 -0.321571 -0.051293 -0.235032 0.011391 0.161901 -0.034510 0.097702 0.065295 0.324236 -0.095377 -0.157059 -0.100016 -0.053969 -0.061430 -0.136295 0.175145 -0.248260 0.012200 -0.308480 0.295988 -0.267697 -0.036796 0.413667 -0.006048 -0.048431 -0.006802
AVG -0.164266 -0.010371 0.005117 -0.117820 -0.013951 -0.039121 0.128540 0.083354 -0.009655 -0.096639 -0.329702 -0.002561 -0.035213 0.087185 0.080408 -0.028807 0.069387 -0.006520 0.022358 0.140768 0.250519 0.020256 0.031338 0.080198 0.149089 -0.063362 -0.158889 -0.128304 -0.101178 0.074032 -0.145610 0.128633 0.080999 -0.033016 0.089509 -0.108256 -0.218849 0.011941 0.049728 0.059380 -0.177905 -0.028303 0.029105 0.104902 0.103830 -0.028832 -0.119051 -0.080711 -0.050195 0.045962 0.073249 0.012987 0.132502 0.004845 0.085762 0.139385 0.080424 -0.117800 0.101955 -0.025834 0.131299 -0.065750 -0.042903 0.057173 -0.051417 0.082994 0.082384 0.046324 0.185589 -0.062674 -0.075497 -0.040229 -0.186165 0.079622 0.109808 0.195778 0.089609 -0.043636 -0.129187 -0.152487 0.178275 0.154625 0.184041 0.029993 -0.005496 -0.039499 0.137736 0.041192 -0.050259 0.068281 -0.089263 -0.014511 0.096638 -0.014991 -0.091292 0.047379 0.054702 -0.035079 0.061844 0.139430 -0.024998 -0.077424 0.109274 -0.063033 -0.148279 -0.071265 -0.200140 0.070519 0.158336 -0.028224 -0.058820 0.148115 0.033272 0.003713 0.032589 0.100464 0.048545 -0.008658 -0.039373 0.026911 0.053391 0.089691 -0.224535 -0.094936 0.004695 -0.201024 -0.052726 0.168932 0.028507 0.012244 -0.151954 -0.001202 0.049148 -0.138039 0.000565 0.055666 0.007971 -0.043555 -0.046507 -0.075392 0.113974 -0.044005 0.150416 -0.093180 0.081912 0.092941 0.075515 0.006958 -0.072778 -0.197551 -0.021866 -0.021719 -0.075602 0.094174 0.024096 -0.108404 0.118621 -0.080068 -0.005323 -0.026878 0.096826 0.202467 0.049246 -0.045248 0.064770 -0.103013 -0.071102 -0.065186 0.002720 0.062577 -0.032905 -0.055627 0.006179 -0.088099 -0.203731 -0.008954 0.013968 -0.113487 0.223503 -0.010002 0.010493 -0.104413 0.180833 -0.043519 -0.020365 -0.060995 -0.114805 0.103423 0.144393 -0.058205 -0.006997 -0.241777 -0.004674 -0.165860 0.048559 -0.077146 0.175255 -0.134773 -0.064206 0.156159
LAT -0.101225 0.064271 -0.101907 0.004724 0.143724 -0.045047 0.072101 0.095774 0.016390 0.004643 -0.264913 0.048056 0.109475 0.076751 0.007438 -0.137856 0.111726 -0.071211 -0.027964 0.109562 0.149504 -0.010492 0.097557 -0.060062 -0.015938 -0.162949 0.025956 0.199053 0.018999 0.139482 -0.058574 -0.059288 0.048705 -0.136611 0.070052 -0.039128 0.135358 0.126067 0.100915 0.149146 0.003593 -0.039862 -0.002158 -0.015219 0.000280 -0.037288 0.029679 0.032894 0.005579 -0.106935 -0.012498 -0.094967 0.013255 -0.073027 0.078361 0.038698 -0.135456 -0.210550 0.307005 -0.170800 0.054561 0.033593 -0.009769 0.041615 -0.175869 -0.080895 0.037037 0.030236 -0.031409 -0.047316 0.055243 -0.061347 -0.045723 -0.012528 0.010618 0.013328 -0.040468 -0.152638 -0.125906 -0.176257 0.168594 0.101053 0.178346 0.091223 -0.035056 -0.100114 -0.063895 -0.106491 -0.106764 0.122039 0.017903 -0.155924 0.036027 -0.084605 0.013978 0.026059 -0.090066 -0.098811 0.085272 0.266823 -0.058220 -0.147177 0.186968 -0.018040 -0.140201 -0.086240 -0.030675 0.110904 0.134187 0.001915 0.029437 -0.086242 -0.077684 -0.013713 -0.061579 -0.155623 -0.056851 0.059892 -0.001543 0.130033 0.111337 0.055890 -0.184358 -0.003254 -0.041455 -0.050373 0.029352 0.299450 -0.011499 -0.006480 0.026138 0.194364 0.050364 -0.078264 -0.027214 -0.047413 0.059747 0.021830 -0.047202 0.041952 0.048717 -0.060380 0.063264 -0.122439 -0.167050 0.009842 -0.019475 -0.127507 -0.075498 -0.077667 -0.070603 -0.022578 0.050852 -0.048491 0.028146 -0.066258 0.032990 -0.010451 0.134969 0.024146 -0.023588 0.134543 -0.077974 0.119949 -0.061244 -0.063615 0.035346 0.061179 0.012925 0.010915 -0.039966 -0.037281 -0.012440 0.010345 -0.240875 -0.009965 0.017542 -0.116510 0.213532 -0.003382 0.010957 0.093621 0.044063 -0.013266 0.064815 0.018356 -0.104375 0.062511 0.158366 0.037884 0.009088 -0.162773 0.030999 -0.005669 0.053625 -0.022187 -0.001201 0.106472 0.019507 0.031063
LVV -0.121034 0.200543 -0.208940 -0.020835 0.049492 -0.054069 0.021212 -0.085021 0.056671 0.004283 -0.131973 0.065327 0.179726 -0.031817 -0.143448 -0.001556 -0.029868 0.127028 -0.062931 0.161068 0.170017 0.061162 0.084587 -0.014639 0.042814 -0.285720 -0.106806 0.121738 0.047263 0.150837 -0.211957 0.148849 0.080285 0.007610 0.062882 -0.134221 0.044591 -0.026282 0.112742 0.007114 -0.060255 -0.198885 0.069109 -0.075945 -0.049261 -0.013482 0.038879 -0.044096 -0.258577 -0.105049 -0.084158 -0.173563 0.081907 0.016397 -0.088279 0.084029 -0.066812 -0.290732 0.351800 -0.058579 0.143941 0.035302 0.069248 -0.087136 -0.245789 -0.122545 -0.019928 -0.057012 -0.046007 -0.162155 0.077018 -0.007313 0.028375 -0.146359 0.037489 0.081669 -0.057588 -0.033844 -0.085739 -0.163572 0.173187 0.072405 0.196464 0.020579 -0.118671 -0.089464 -0.099526 -0.027878 0.110237 -0.012146 0.006550 -0.036177 -0.085879 0.041199 -0.018324 -0.147359 -0.079590 -0.196727 -0.058191 0.212215 0.042411 -0.019133 0.144449 0.020225 -0.175488 -0.076243 -0.026302 0.002327 0.171352 0.027974 0.019024 -0.177343 0.075680 -0.004991 -0.188484 0.022866 -0.053587 -0.064780 0.076990 0.186169 0.035917 0.061940 -0.155361 0.060739 0.017165 -0.104803 -0.081029 0.069391 -0.056194 -0.023913 0.053219 0.046920 0.109967 -0.118257 -0.181801 -0.028752 -0.076272 0.087868 -0.120607 -0.012122 0.146483 -0.039624 -0.088507 -0.102221 -0.152337 0.124855 0.048408 0.022029 -0.022173 -0.058647 -0.096661 -0.154231 -0.046259 0.189388 0.061694 0.044085 -0.185435 0.091028 0.316607 0.104052 0.048412 0.088142 0.112041 -0.029806 0.172515 -0.074212 -0.053281 0.109101 -0.102966 0.079006 -0.069266 -0.123311 0.015340 0.024412 -0.352263 -0.112737 -0.067666 -0.118793 0.134817 0.083402 0.056802 -0.012897 0.062738 -0.009904 0.065428 0.144582 -0.055989 0.050345 0.120663 -0.042016 -0.048053 -0.160240 -0.094559 -0.061974 -0.025625 -0.171303 0.086532 0.112049 -0.203889 -0.039192
ASG -0.189419 -0.047099 0.001643 -0.010731 0.033720 -0.097537 0.027799 0.021945 0.158214 -0.078650 -0.100759 0.079156 -0.007366 -0.031653 0.008709 0.019845 0.148959 -0.140477 0.027120 0.258999 0.249628 0.152057 -0.036945 0.003424 0.229771 0.032873 -0.077867 -0.106509 0.048733 0.045496 0.035921 -0.139140 -0.068467 0.057325 0.245454 -0.111843 0.002367 0.002192 0.001792 0.033469 -0.184286 -0.024694 0.057549 -0.068190 0.026537 -0.056531 -0.004001 -0.025346 0.173482 -0.074807 -0.014608 -0.185215 0.034830 0.217751 -0.084024 0.012013 -0.142523 -0.053380 0.143290 0.072985 0.036279 0.013735 -0.092194 -0.017055 -0.182050 -0.007397 -0.056437 0.017586 0.149488 -0.230189 -0.131502 -0.120620 -0.000771 -0.026777 0.078008 0.135371 0.018220 -0.005131 0.108767 -0.195374 0.113138 0.030489 0.068646 0.007266 -0.119760 0.007713 0.081728 -0.095657 -0.042654 -0.003822 -0.009122 -0.078187 0.135141 -0.067080 0.138499 0.140541 0.069417 0.041127 0.050430 0.069976 -0.082865 -0.196360 0.082632 -0.163501 -0.170711 0.008558 -0.072910 0.133525 0.004421 -0.032316 0.063194 0.008563 0.025897 -0.010485 0.166376 -0.009036 0.006033 0.094493 0.014172 0.051792 0.145247 0.125746 -0.093720 0.013441 -0.005559 -0.062847 0.038342 0.064128 -0.086314 -0.059263 0.026900 0.138120 -0.037904 0.081809 -0.086043 0.096115 -0.073937 -0.072068 -0.033987 -0.071753 -0.020078 0.029667 -0.032242 -0.028891 0.010158 0.153848 0.118354 0.073788 -0.048771 -0.081983 -0.131545 0.079909 -0.161142 -0.002535 0.020083 -0.065240 0.036257 0.011867 0.050495 -0.069952 0.031560 -0.144206 -0.059675 -0.075474 0.014930 0.086391 -0.120247 0.053841 -0.057465 0.041871 -0.019480 -0.108140 -0.128687 0.147984 -0.200461 0.090019 0.035190 0.000946 -0.038689 -0.042413 -0.071592 -0.078049 0.139582 0.020351 -0.146702 -0.060055 -0.113004 0.182695 0.104894 -0.064268 0.026009 -0.069227 -0.170796 0.001588 -0.025117 0.022513 0.091181 0.022032 0.008026 0.046720
LLI -0.196281 -0.031756 -0.252489 -0.054499 -0.118713 0.174317 0.039028 0.019994 0.074067 -0.372151 -0.215904 0.123397 0.210090 0.038292 -0.044368 0.142648 0.064812 -0.115750 -0.013438 0.133319 0.173507 0.090691 0.182860 0.013539 0.142224 -0.246842 -0.021772 0.201305 -0.023408 0.049250 -0.182201 0.097717 0.137402 -0.269830 0.170785 -0.286008 -0.187382 0.031648 0.198755 -0.054714 0.005088 -0.062746 -0.164014 -0.018120 0.064757 -0.088866 -0.093966 -0.049201 -0.199068 -0.087015 0.085554 -0.088667 0.096812 -0.214390 -0.040001 -0.060067 -0.139789 -0.381704 0.291317 -0.198356 0.235076 -0.032426 0.083604 -0.089393 -0.318500 -0.166625 -0.094712 -0.027072 0.024862 -0.227422 -0.087935 -0.111230 -0.075238 0.090081 0.058640 0.043510 -0.136451 0.018393 -0.227897 0.028769 0.316844 0.180950 -0.016311 0.248370 -0.044058 -0.136090 -0.235889 0.168667 -0.196342 0.118663 -0.089662 -0.185907 -0.064387 0.102474 -0.163321 -0.027522 -0.213579 -0.110134 0.027861 0.214385 -0.213358 -0.119365 0.196523 -0.042372 -0.344070 -0.080509 0.036606 -0.162018 0.209534 -0.032375 0.073681 -0.033907 -0.051927 0.164730 -0.174978 -0.050315 -0.017664 -0.092948 0.239025 0.223820 0.176716 0.192522 -0.021743 -0.291574 -0.146214 -0.156119 0.022213 0.153070 0.062193 -0.011445 0.244054 0.165290 0.042220 -0.225615 -0.058081 0.064921 -0.058330 0.034128 -0.035864 -0.140009 -0.033269 -0.099614 0.019045 0.104966 -0.076766 -0.027705 -0.140791 0.224264 0.121342 -0.204312 0.057923 -0.305614 -0.095828 0.095997 -0.084448 -0.114353 0.118186 -0.019059 0.233799 0.246359 0.087506 0.248157 0.130203 0.097943 0.249667 -0.210803 0.101945 0.145758 0.077457 0.089777 -0.192893 0.020324 0.151789 0.161431 -0.192920 -0.019752 0.094045 0.079820 0.123910 -0.025260 0.074719 0.143053 0.090785 -0.053958 0.073382 0.321406 -0.116668 -0.135170 0.170909 -0.107166 0.043667 -0.202627 0.093066 -0.007166 -0.216562 -0.053815 0.069115 -0.034037 -0.032729 0.088584
VGA -0.176422 0.064229 -0.163882 -0.078730 -0.012884 0.038824 0.152962 -0.076650 -0.014179 0.035571 -0.253478 0.124499 -0.124007 0.184745 -0.056035 -0.102058 -0.102274 -0.106820 0.073451 0.150150 0.051943 -0.015298 0.170978 -0.009837 0.026974 -0.136241 -0.136605 0.030148 -0.100925 0.130646 -0.011348 -0.041514 0.048318 -0.140227 0.094767 -0.187924 0.007925 -0.077930 0.095162 -0.121382 -0.156163 -0.180051 0.032335 0.143968 0.120333 0.000271 -0.021169 0.009188 -0.118468 -0.130164 0.011744 -0.119185 0.012075 -0.103700 0.133760 -0.006512 -0.092285 -0.100994 0.088271 -0.044329 -0.088115 0.140967 -0.063074 0.002984 -0.234695 -0.068575 -0.008866 -0.300841 0.159862 -0.073002 -0.097679 0.138777 -0.166486 0.132527 0.197805 0.150060 0.095042 0.086755 -0.107002 -0.166511 0.309836 0.000819 0.016446 0.008898 -0.123491 -0.075557 0.058424 -0.077466 -0.032552 0.055344 -0.063498 -0.066096 0.193261 -0.006899 0.054658 0.051252 0.023700 0.094455 0.089864 0.000275 -0.004129 0.065013 0.020066 -0.091982 -0.141571 0.044520 -0.279232 0.158563 0.074379 -0.033035 0.059051 0.024139 0.095281 0.049354 0.004486 0.075730 0.184968 -0.107555 0.014704 -0.004939 0.055716 0.100905 -0.162768 0.071725 0.004367 -0.174868 0.077705 0.136965 -0.047815 -0.000396 0.018150 0.086780 -0.131771 -0.131181 -0.016737 -0.054716 0.028498 -0.023487 -0.058814 -0.055457 0.042705 -0.058888 0.045672 0.026598 0.017781 -0.001444 0.141801 0.033649 -0.012013 -0.202595 -0.183609 -0.062700 -0.248360 -0.043047 0.048275 -0.002447 -0.084733 0.023667 0.076764 -0.064438 -0.005976 0.206228 -0.158121 0.006991 -0.084591 -0.156658 -0.075192 -0.016839 -0.230840 0.113229 -0.021856 0.131827 -0.072298 0.021007 -0.237631 -0.132942 -0.052434 0.005683 0.124743 0.003540 0.122248 -0.182437 0.157095 0.060847 0.001515 0.075932 -0.239456 0.082591 0.237194 0.015295 0.012923 -0.030401 0.023079 0.091744 0.274776 0.088185 0.146475 -0.110794 0.010935 0.165971
AGI -0.403128 0.020534 0.015182 0.027210 0.063096 0.028684 -0.087380 0.028969 0.101082 0.033912 -0.174144 0.182507 0.014297 0.011832 -0.095155 -0.093423 0.063865 -0.310503 0.215955 0.200230 0.098132 -0.002592 0.076598 0.022301 0.078206 -0.037213 -0.207417 0.104970 -0.193533 0.092216 -0.042010 0.051686 0.113428 -0.179569 0.021099 -0.022174 -0.018721 -0.102676 0.155349 -0.028392 -0.120125 0.131811 -0.082894 -0.028045 0.149727 -0.079697 0.133347 0.046286 -0.056665 -0.100019 0.121480 -0.097478 -0.074348 -0.200267 0.139566 0.053114 -0.185486 -0.253507 0.166732 0.070047 0.063884 -0.060325 -0.005144 -0.031144 0.021164 -0.064324 0.021131 -0.195482 0.186215 -0.135793 -0.283536 -0.144369 -0.057158 0.151769 0.209118 0.216567 0.084242 -0.011164 0.034674 -0.220123 0.160297 -0.191376 0.093213 -0.058787 -0.075058 0.084700 -0.022753 -0.100043 0.195438 -0.133908 -0.035073 0.055270 -0.057699 -0.011685 -0.171393 0.136466 -0.142870 -0.201071 0.103324 0.054393 -0.103992 -0.022362 -0.013139 -0.045383 -0.216755 -0.196909 -0.073467 0.034819 0.036948 0.059943 0.010692 0.072345 0.049686 0.020930 0.018074 0.066273 -0.060264 -0.036140 0.091847 -0.003117 0.011906 0.037742 -0.221540 0.127987 0.077993 0.043662 0.100011 0.140304 0.099338 -0.038863 0.023471 0.093921 -0.074478 -0.061690 0.098427 0.222077 -0.099851 0.102647 -0.041211 0.089347 0.018436 0.009411 0.128818 0.063938 0.010887 0.011560 0.182130 0.044288 -0.172351 -0.067739 -0.032949 -0.120267 -0.162348 -0.339273 -0.097965 -0.142133 0.090020 -0.110845 0.136146 0.173497 -0.004247 -0.068742 -0.133769 -0.132058 0.033771 -0.093958 0.049323 0.119654 0.018343 -0.068965 -0.104817 0.036117 0.090973 0.066976 -0.085307 0.058143 -0.105954 0.165681 0.103285 0.020374 0.044912 -0.076151 0.151779 0.068206 0.027033 -0.029423 -0.184121 -0.025733 0.003326 0.090911 0.066648 -0.085664 -0.043771 -0.120283 -0.052813 0.103262 -0.012182 -0.018790 -0.026536 0.238030
VGL -0.072198 0.061936 -0.083952 0.030467 0.007524 0.001842 0.069897 -0.194411 0.000794 -0.016469 -0.012402 0.017740 -0.234685 -0.056999 -0.134098 0.051738 -0.110884 0.012773 -0.033933 0.122272 0.098272 0.049576 0.033019 0.122876 0.035974 -0.186621 -0.156970 0.049746 -0.076507 0.173671 -0.012822 -0.045699 0.188469 -0.177949 0.004789 -0.184796 -0.164175 -0.127094 0.117009 -0.050922 0.062882 -0.028319 0.157191 0.043060 0.169973 -0.033354 0.200363 0.002008 0.002577 -0.050377 -0.042386 -0.176576 -0.142308 -0.112105 0.097784 -0.162855 -0.190794 -0.376434 -0.071606 -0.099188 0.194351 0.056456 0.108673 0.135920 -0.190872 -0.019659 -0.066455 -0.163796 0.116413 0.115507 -0.095719 -0.138269 -0.087498 0.333735 0.090879 0.268167 0.192335 -0.071807 -0.068758 -0.272430 0.107198 -0.120585 0.346253 -0.059880 -0.204593 -0.185713 -0.147767 0.112876 -0.079028 -0.036395 -0.021129 0.006281 0.145375 0.100684 -0.008213 -0.037733 0.018945 -0.220698 0.138052 0.109843 0.063672 -0.097727 0.236644 -0.079486 -0.124612 -0.078497 -0.225508 0.046505 0.115216 -0.196652 -0.044904 -0.017565 -0.148959 -0.002773 0.019359 -0.015463 0.034197 -0.070583 -0.097547 -0.058711 0.118759 0.067084 -0.101417 -0.196032 -0.074269 -0.070265 -0.043563 0.156680 0.056267 -0.115628 0.044088 0.156491 -0.006331 -0.038677 0.108814 -0.068337 -0.091471 0.175742 -0.043645 -0.139865 -0.039756 -0.010346 0.067087 -0.029788 0.028534 -0.161570 0.154266 0.213182 -0.119793 -0.169278 -0.175771 0.005194 0.049007 -0.246277 -0.000988 -0.126186 0.074071 0.098122 0.115166 0.307346 -0.025120 0.018477 -0.101379 -0.169582 -0.199939 -0.003138 -0.004221 -0.033663 0.081275 -0.155075 -0.081607 -0.078804 -0.015846 -0.034576 -0.083147 0.001794 0.003419 -0.093866 0.100198 -0.201541 0.100075 -0.056279 0.131097 -0.097114 -0.004310 0.090386 -0.178668 0.016575 0.200880 0.061266 -0.249583 -0.096389 -0.113030 -0.014917 -0.074792 0.103315 0.048379 -0.129886 -0.022695 -0.124191
LGI 0.012970 0.024832 -0.130632 -0.124981 -0.042595 0.121341 0.014253 -0.020086 -0.054730 0.133610 -0.238912 0.089516 0.037182 0.054429 -0.127949 -0.179225 0.000503 -0.217208 0.012288 0.045177 0.032576 0.204204 0.178186 0.006893 -0.024788 -0.176363 -0.087830 0.157094 -0.065287 0.079582 -0.035780 0.043740 0.088534 -0.032404 -0.012294 -0.265145 0.055122 -0.152950 0.183554 -0.074254 -0.126851 -0.004957 -0.057659 0.171066 -0.024395 0.063996 0.014789 0.059293 -0.005039 -0.134040 0.039529 -0.113024 -0.165347 -0.162207 0.112841 0.042903 -0.186714 -0.203730 0.196464 -0.053266 0.314436 0.004717 -0.038095 0.152809 0.040469 -0.040025 -0.032649 -0.050116 0.076246 -0.179260 -0.166309 -0.070659 -0.019519 0.160747 0.070970 -0.040720 0.087932 -0.012177 -0.039659 -0.154487 0.052925 -0.183133 0.115442 0.082464 -0.071871 -0.134036 -0.199291 -0.074728 -0.259792 -0.017103 0.011643 -0.023242 0.022874 0.029884 -0.160576 0.080195 -0.137220 0.173852 0.148830 0.162638 0.092922 -0.054514 0.062840 -0.066768 -0.239999 -0.036118 -0.247985 -0.053219 0.049151 0.013345 -0.040500 -0.074891 -0.056488 -0.167228 0.045742 -0.081624 0.024016 -0.036721 -0.101181 -0.051623 0.065813 -0.087862 -0.185523 0.126262 0.030959 -0.021330 0.189928 0.054122 0.156486 -0.120569 0.029051 0.177623 0.007273 -0.231187 0.177102 0.033751 -0.173448 0.127150 -0.115201 -0.135004 0.085538 0.107547 0.080512 -0.023385 0.112292 -0.033310 0.135571 0.210780 -0.019323 -0.173232 -0.281032 0.029193 -0.252965 -0.277783 -0.037429 -0.007505 0.193460 0.008906 0.060436 0.197100 0.042439 -0.070791 -0.062068 -0.039079 -0.038263 -0.104243 -0.055568 0.163994 -0.028694 -0.210272 -0.021591 -0.007937 -0.005019 0.043813 -0.253534 0.241779 -0.103436 -0.007708 0.147424 -0.185849 -0.099927 -0.035178 0.083607 -0.063493 -0.129671 0.092306 -0.249964 -0.089186 -0.019576 0.028222 -0.082557 0.010780 -0.142452 0.103995 -0.048062 -0.058713 0.149124 -0.092327 -0.242144 0.094607
LPL -0.062785 -0.211380 -0.030537 0.015214 -0.090350 -0.036768 0.222457 0.162676 0.093302 -0.127561 -0.182714 0.232400 0.185048 -0.046686 0.040551 -0.227886 -0.120426 0.037992 -0.118411 0.180880 0.180219 0.117000 0.129035 0.083809 0.054342 -0.052403 -0.082265 0.061059 -0.022588 0.134014 0.021465 -0.161087 -0.114802 -0.176227 -0.077169 -0.153494 0.033042 0.112432 -0.061833 -0.097595 0.035719 -0.029846 0.054132 -0.271188 0.245667 -0.072608 0.031423 0.049768 -0.047771 -0.189287 -0.063163 0.033490 0.072526 0.026104 -0.037091 0.135794 -0.113556 -0.246277 0.027775 -0.109455 0.054755 -0.060403 0.098151 0.190817 0.099553 -0.234317 0.050086 -0.164043 -0.025975 -0.001222 0.126554 -0.240617 -0.091522 0.163413 0.188763 0.126728 -0.052572 0.160385 -0.031960 -0.003858 0.173268 -0.021504 0.212176 -0.132816 0.019857 0.047539 -0.006829 0.007909 0.062472 -0.011664 -0.152848 -0.045632 0.217570 0.060152 -0.027643 0.038036 -0.148883 0.159898 0.250829 0.199446 0.145172 -0.250355 -0.050398 -0.086492 -0.133784 -0.091514 -0.069989 -0.087115 -0.034840 -0.081006 -0.114890 -0.110539 0.271243 0.010487 -0.029897 0.095024 -0.241163 0.011861 0.192633 0.055858 0.045395 0.128366 0.027607 0.006796 -0.073408 -0.146671 -0.024672 0.175719 0.060240 -0.074485 0.060543 0.052005 -0.137054 -0.061015 0.185114 -0.012172 0.148787 0.055165 -0.073450 -0.129931 -0.000576 -0.029899 0.034063 0.059416 0.075598 -0.064074 0.088754 0.025221 0.021660 0.019112 -0.025573 0.082399 -0.027249 -0.021044 -0.078226 0.105376 -0.018605 0.139207 0.068879 0.025209 0.150491 0.119549 -0.085184 -0.140498 -0.114316 -0.216051 -0.020347 0.314276 0.003539 0.017400 -0.111167 -0.252843 0.073895 0.123293 -0.158424 -0.036778 0.029573 -0.331165 0.010380 -0.161808 -0.200790 0.436520 0.147687 -0.094131 -0.251220 -0.067036 -0.047396 -0.154767 0.266660 -0.117563 -0.034446 -0.167991 -0.014685 0.149158 -0.082771 -0.060888 -0.079811 -0.118156 -0.055799 -0.007994
LLP -0.063356 0.080447 -0.033524 -0.149262 -0.023820 -0.058135 0.009928 -0.017053 -0.024237 -0.046749 -0.171156 0.145665 0.139744 0.015187 0.123100 0.043609 0.049996 -0.048119 -0.042814 -0.047705 0.210072 0.024986 0.115014 -0.001136 -0.094170 0.091892 -0.194261 0.029158 -0.184113 0.068351 -0.118625 0.038158 0.104060 -0.226620 -0.040044 -0.021614 -0.170934 -0.103149 0.150808 0.112184 0.080701 -0.029092 0.144668 -0.062500 0.086321 -0.050235 0.105109 -0.075378 -0.107380 -0.088511 -0.085689 -0.168023 0.019167 0.001426 -0.104231 0.031504 0.061005 -0.157057 0.145410 0.013086 0.012341 -0.039435 0.084692 0.033915 -0.090083 0.025127 -0.092689 0.064825 0.062869 -0.043549 0.073885 -0.108060 -0.039039 0.065189 0.176842 0.066545 -0.137196 -0.031537 -0.055418 -0.093578 0.123618 -0.027165 0.073421 0.002914 -0.091235 -0.229305 0.115007 0.096385 -0.034814 -0.095259 0.064196 -0.068777 0.129714 0.097792 0.071687 0.091690 -0.049783 0.051475 0.008146 0.106330 0.132336 -0.277299 0.153441 -0.033997 -0.146795 -0.001234 -0.019458 0.005943 0.063631 -0.153685 0.162654 -0.041390 -0.045506 -0.143034 0.016257 -0.001652 -0.081452 0.041677 0.028533 0.231155 0.067759 0.129198 0.075853 0.020027 0.133273 -0.152855 -0.066501 0.107490 -0.026108 0.037407 0.091824 -0.016524 0.084603 0.057713 0.099835 0.068924 -0.016954 0.079190 -0.027953 -0.005946 -0.087546 -0.154974 -0.026592 -0.127306 0.134076 0.045397 -0.007371 0.013588 -0.014640 -0.113827 -0.034023 0.000681 -0.096977 -0.129036 -0.004165 0.047230 -0.019815 -0.159968 0.030300 0.131527 0.049714 0.105617 -0.182717 0.060331 0.080092 -0.228191 0.061486 -0.010082 -0.115357 0.078812 -0.167844 0.011136 -0.014418 0.052757 -0.139293 -0.000388 0.005826 -0.115859 0.057268 -0.051956 -0.048955 0.010294 0.213643 -0.056562 -0.052144 0.026387 -0.017411 -0.057022 0.074712 0.018640 -0.012803 -0.086453 0.070566 0.141246 0.011111 -0.093910 0.075132 0.085319 -0.166684 0.132308
EEL -0.095672 -0.002514 0.066733 -0.153264 -0.021243 0.117833 0.047360 -0.062529 -0.020391 0.114934 0.084457 -0.054274 -0.104454 0.123501 -0.156943 -0.088720 0.029300 -0.271697 -0.013585 0.066770 0.046082 0.088227 0.119385 -0.051847 0.056151 0.305219 0.148953 0.039337 -0.087559 0.023493 -0.209506 0.007476 0.157845 -0.056387 -0.006381 -0.054753 -0.063835 0.196864 -0.013979 0.085904 -0.142997 -0.005765 -0.001646 -0.178409 -0.003279 0.099597 0.199445 0.055232 -0.102776 -0.197436 0.211328 -0.092015 0.085635 0.022624 0.024996 0.079581 -0.031217 -0.112469 0.059046 0.159445 -0.033527 0.048022 0.145953 -0.092353 0.017042 -0.069757 -0.261336 -0.120900 -0.066127 -0.304805 0.042320 -0.077327 0.030528 -0.121713 0.074592 -0.037264 -0.151915 -0.161920 -0.124235 -0.075682 0.008351 0.079671 0.242873 -0.132715 -0.123362 -0.200524 -0.019043 -0.245243 -0.079099 0.000534 -0.024759 -0.133729 0.039960 -0.013511 0.114501 -0.009009 -0.117031 -0.093224 -0.031013 0.104116 0.066751 -0.250743 -0.102516 -0.153734 -0.076964 -0.168862 -0.153920 -0.002619 0.035171 -0.056599 0.005592 0.007188 -0.044615 -0.073226 0.029450 0.064600 -0.202591 0.243569 0.078820 0.074360 -0.194457 0.244943 -0.098954 0.104328 0.004258 -0.112332 0.337035 0.070512 0.061494 0.098716 -0.035271 -0.011582 -0.098014 -0.091629 0.062419 0.037392 0.288206 0.100841 -0.233315 0.058229 0.176064 -0.097151 -0.146593 0.038891 0.111593 0.161159 0.069871 0.090992 -0.032480 -0.176736 0.001454 0.063644 0.001338 0.075450 -0.198842 -0.150984 -0.040700 -0.105018 -0.147779 0.205912 0.045353 -0.076492 -0.067317 -0.019367 0.049449 0.055525 0.001608 -0.021567 0.082922 -0.102547 -0.041878 -0.085159 -0.025303 -0.018799 -0.184946 -0.141742 0.048510 0.022821 0.175779 -0.020245 0.215702 0.126933 0.080531 -0.061519 0.021696 0.128584 -0.097911 -0.230636 0.181695 -0.030373 0.027813 -0.002057 0.019371 -0.024111 0.097342 -0.075529 0.110933 -0.119559 -0.044564 -0.298980
ILA 0.002376 0.018344 0.068048 0.065825 0.096175 0.107759 -0.014836 0.079237 -0.257037 -0.152213 -0.155383 0.074771 0.041437 0.026909 0.047038 -0.045623 -0.023822 -0.111737 -0.051769 0.036681 0.024053 0.022661 0.054595 0.136437 0.074073 -0.059905 -0.090416 0.046133 -0.155224 0.091764 -0.106942 -0.038588 -0.006188 -0.023328 0.006876 -0.154074 -0.085985 -0.056493 -0.142754 0.077739 -0.034938 0.037367 0.188425 -0.099448 0.018350 0.131693 0.065846 0.001291 0.019078 -0.093861 -0.024150 -0.032603 -0.071662 -0.074869 -0.015250 0.215313 -0.093444 -0.208913 0.051195 0.116093 0.044730 0.009661 0.089223 -0.083092 0.023121 0.019699 -0.120188 -0.052470 0.116254 -0.200103 -0.084879 -0.050437 -0.037702 0.066502 -0.027703 0.097766 0.004819 -0.073251 0.031744 -0.183123 0.184637 0.047263 0.120883 0.077215 -0.203036 -0.311077 -0.018581 -0.041854 0.040136 0.249561 -0.082476 0.065975 -0.096239 -0.022336 0.063984 0.085813 -0.019903 -0.020284 -0.014892 0.207741 0.151841 -0.188671 0.094819 0.010092 -0.292775 -0.176746 -0.244588 -0.070838 0.125530 0.070908 0.027010 0.047475 -0.041963 0.064660 -0.008947 -0.091567 0.158574 -0.050272 0.119393 0.085013 0.071075 0.064573 0.003973 -0.093209 0.086115 -0.042845 0.146178 0.260415 -0.062200 -0.058769 -0.021000 0.034194 0.020730 0.017690 0.098720 0.080395 -0.071985 -0.025137 -0.001891 0.055299 -0.082626 -0.006423 0.033789 -0.094586 -0.029588 0.151434 -0.074884 0.100515 0.112027 -0.167942 -0.187433 -0.061683 -0.060863 -0.109585 -0.195780 0.019933 0.047471 0.020907 0.125529 0.090811 -0.036444 0.031305 -0.066278 -0.032058 0.028377 -0.115413 -0.106763 0.166731 0.109652 0.092006 -0.010059 -0.083673 -0.005468 -0.024909 -0.168410 0.068315 -0.068022 -0.142219 0.050825 0.031600 0.016151 0.051562 0.042318 0.073988 0.054868 0.092324 -0.153606 -0.050359 0.141469 -0.039573 0.067483 -0.207876 -0.059274 0.034196 -0.037275 -0.079419 0.079407 -0.155718 -0.154204 0.003707
ILL 0.146259 0.009948 -0.088569 0.037263 -0.138334 0.105616 0.218417 0.009223 -0.009653 -0.201885 -0.161781 0.275684 -0.015684 -0.020042 -0.030320 0.053143 0.144039 -0.113442 -0.096159 0.253335 -0.052629 0.013612 0.201098 0.112119 0.035238 -0.293099 -0.063969 0.129409 -0.191507 0.145449 -0.128777 -0.217038 0.254638 -0.238617 -0.155827 -0.135968 -0.176750 -0.352960 0.132453 -0.330021 0.065090 0.022433 0.090712 -0.099899 0.210501 0.070004 -0.110836 0.013528 0.006737 0.022435 0.233978 0.090261 -0.057732 -0.261983 -0.054370 -0.414379 0.015170 -0.191142 0.194876 0.083716 0.394263 -0.183118 0.331211 -0.107225 -0.053215 -0.112130 -0.090379 -0.252719 -0.027411 -0.167709 -0.030793 -0.134566 -0.095233 0.030769 -0.204789 -0.057408 0.081660 0.017279 -0.141134 0.031600 0.107130 -0.017629 0.011966 0.418989 -0.097812 -0.224125 -0.067587 0.068238 -0.005757 0.072517 -0.031009 -0.140074 -0.075527 -0.007765 0.027333 0.179843 0.101899 -0.023395 0.020488 0.072330 0.095487 -0.260039 0.141458 0.302392 -0.205560 -0.075558 -0.486586 -0.104401 0.275012 0.050692 0.113331 0.243771 0.228023 0.010888 -0.033546 -0.037588 0.047116 -0.004965 0.042794 0.134480 0.212778 0.179710 -0.173577 -0.019616 -0.151863 -0.295190 0.049429 0.109805 0.121069 -0.005395 0.014302 -0.168435 0.004558 -0.092519 0.064980 0.035675 0.020079 0.040164 -0.025515 -0.058238 0.167617 0.011395 -0.122866 -0.102217 -0.098028 -0.042847 -0.340744 0.239012 0.083595 -0.156331 -0.319868 0.090760 -0.134397 -0.143131 0.029110 0.034964 0.070056 0.024314 0.172227 0.023554 0.046206 0.125973 -0.123693 -0.105680 -0.046877 -0.141640 -0.208950 0.103206 -0.102210 -0.005899 -0.116228 -0.123871 0.212917 0.134138 -0.107208 -0.028120 -0.132542 0.068331 0.197925 -0.092126 0.122683 -0.110931 0.092148 -0.026419 0.091453 0.040163 -0.258394 -0.168790 0.094769 0.041330 0.173572 -0.067259 -0.099638 -0.122121 -0.083183 -0.186091 -0.162046 -0.030732 -0.019735 0.173413
LIG -0.266567 0.043715 0.123039 -0.051472 -0.155340 -0.217751 0.193285 0.130510 -0.005265 -0.075013 -0.004309 0.141393 0.248629 -0.170049 0.038923 -0.046716 -0.019702 0.069879 0.074908 -0.018139 0.186289 0.082074 0.064207 0.029880 0.214363 -0.279850 -0.080001 -0.040795 -0.060892 0.278903 -0.068085 -0.076081 0.025668 0.146696 -0.061268 0.132230 0.162845 0.214548 0.058338 -0.035381 -0.094204 0.133672 0.212351 -0.199441 -0.095395 0.068724 -0.175213 0.025850 0.268727 -0.193270 0.036545 -0.203841 -0.165309 -0.056704 -0.030841 0.010917 0.125331 -0.389500 0.068401 0.070146 0.283656 -0.081202 -0.098011 -0.122774 -0.093868 -0.000308 -0.081035 0.136015 0.055612 -0.069366 0.185453 -0.347660 -0.184739 0.125844 0.036668 0.287570 0.236291 -0.170444 -0.001206 -0.103187 0.129787 0.085334 0.443909 -0.131876 0.020133 -0.048606 0.192607 0.164310 -0.192329 -0.000089 0.019016 -0.111278 0.170351 0.206109 -0.181824 0.202636 -0.029219 -0.011650 -0.228507 -0.036639 0.401297 -0.133694 -0.006886 -0.114114 -0.276497 -0.252056 -0.201206 0.043896 0.222584 0.064600 0.193462 0.072628 0.035346 0.139552 -0.168205 -0.188277 0.213190 -0.094866 -0.142711 0.080370 0.002929 -0.202508 0.164596 -0.003031 -0.019808 -0.037253 0.149505 0.185176 0.120959 -0.210555 -0.038228 0.010525 -0.006520 -0.049418 -0.077069 -0.020994 -0.142599 0.233789 -0.141437 -0.050099 -0.086792 -0.020491 0.007594 0.097813 0.056468 0.249480 0.027885 0.250888 -0.052192 -0.121142 -0.194434 -0.194790 -0.243334 -0.045925 0.108963 0.051436 0.020481 -0.234469 0.404374 0.030575 0.000106 0.269221 -0.110255 0.158726 0.011177 -0.231573 -0.101477 -0.011804 0.181100 0.146223 -0.062736 -0.211133 0.000454 -0.018507 -0.107811 -0.246761 0.111932 0.135735 0.053646 0.296909 0.040918 0.070057 0.073978 -0.075053 0.112728 0.280921 -0.220365 0.152281 -0.073368 0.010060 0.161339 0.088564 0.027515 -0.110269 -0.163956 -0.030451 0.097459 -0.307433 0.097709 0.087776
LDL -0.195205 -0.090630 -0.026355 -0.039218 0.127181 0.068042 0.092360 -0.005051 0.121689 0.091678 -0.029658 0.135146 0.185796 0.006522 -0.233396 -0.023739 0.065081 -0.189061 -0.126944 0.008691 0.008487 0.147141 0.145543 0.145654 0.071694 0.299844 -0.015964 -0.020183 -0.084232 -0.059947 0.025913 0.127570 0.011860 -0.123771 -0.057464 0.202592 0.200071 -0.007205 0.049101 -0.056162 0.057962 0.002496 0.160050 0.000521 0.109515 0.248713 0.163215 0.031929 -0.060490 -0.099989 0.159718 0.044765 0.003447 -0.105012 0.035575 0.073873 -0.006437 -0.030202 0.109296 0.094058 -0.103340 0.062126 0.130245 -0.150089 -0.112437 -0.092466 0.123301 -0.134493 0.077654 -0.101333 -0.026875 -0.171644 0.020834 -0.213450 -0.063012 0.063535 -0.068986 0.028979 0.110294 -0.275234 -0.059078 -0.135667 0.124366 -0.143895 -0.145767 0.121143 -0.035648 0.026065 0.101885 -0.017142 -0.059927 -0.171653 -0.057666 -0.112740 0.110601 0.118972 -0.044602 -0.145725 0.140194 0.001390 -0.121954 -0.102592 -0.073958 -0.102247 -0.118188 -0.036821 -0.137943 0.058326 0.087567 0.079291 -0.095624 -0.208786 -0.105364 -0.038362 0.089710 -0.056085 -0.118579 0.079553 0.022031 0.068727 0.107917 0.146220 0.002094 0.047398 0.059386 -0.047322 0.204467 0.112445 0.172011 0.050546 -0.086076 -0.137414 0.098085 -0.099829 0.043782 0.057121 0.086070 0.087254 0.026817 -0.037324 0.050048 -0.122291 0.005016 -0.051324 -0.043386 0.195074 -0.122826 -0.033924 -0.017595 -0.230295 -0.022088 0.004414 -0.009819 -0.167397 -0.039079 0.024831 0.096943 0.079140 0.036872 -0.008087 -0.170725 -0.054007 0.020059 -0.121437 -0.015279 -0.039184 -0.045890 0.126560 -0.059171 -0.131942 -0.090553 0.032215 -0.074897 -0.047235 -0.288074 0.044650 -0.017917 -0.066153 0.160250 -0.072759 0.059445 0.025223 0.102800 -0.049643 0.076873 -0.035624 -0.098288 -0.112272 0.044840 0.009612 0.106773 0.045403 0.046191 -0.145051 0.064128 -0.026909 -0.009449 -0.032169 -0.200408 -0.017687
LRL 0.103603 0.038872 -0.032758 -0.089866 0.124205 -0.096797 0.074634 -0.045708 0.092924 0.094888 -0.134339 0.215660 -0.040024 -0.055866 0.032944 0.014672 0.122805 0.049456 -0.077547 -0.015153 0.142726 0.102278 0.075453 0.022555 0.012823 0.047343 -0.011350 -0.003030 -0.071088 0.142461 -0.048296 0.145135 -0.080190 -0.005960 -0.117629 0.044677 0.146409 0.091248 0.064411 0.072624 0.010503 0.062436 0.039124 0.004949 -0.158896 0.027390 0.114798 0.053690 0.003274 0.000219 0.040781 -0.169495 -0.096285 0.051070 0.100986 -0.069776 -0.190378 -0.085429 -0.003551 0.033301 -0.093686 -0.081615 -0.020515 -0.110750 0.022578 0.056671 -0.074477 -0.029873 0.163740 -0.121220 0.074548 -0.167662 0.093722 -0.085092 -0.029917 -0.014002 -0.045169 0.051422 0.054287 -0.153594 -0.126101 0.061823 0.080094 -0.075145 -0.169122 -0.003775 -0.094631 0.031196 0.128233 -0.068690 -0.064643 -0.005739 0.015573 0.010221 0.182053 0.067085 0.011604 -0.033824 0.057953 0.176989 0.203560 -0.024262 0.132621 -0.007299 -0.112249 -0.097033 -0.067503 0.025661 -0.003672 0.089366 -0.063719 -0.188043 0.015702 -0.171879 0.118606 -0.007184 -0.222797 0.214529 -0.063760 0.033286 0.054370 0.064021 -0.014795 0.038398 -0.129677 -0.060410 -0.098697 0.191955 0.028406 -0.093829 -0.029473 0.017285 0.068002 -0.048182 0.013590 0.132079 -0.020699 0.000795 0.032311 0.064703 0.071602 -0.055123 0.067359 -0.097871 0.112293 0.062279 -0.107167 0.154818 -0.045483 -0.140151 -0.140006 -0.047720 0.028119 -0.037854 -0.015701 0.060799 0.128958 0.069935 0.110355 0.018184 -0.030181 0.033992 -0.022696 -0.027993 0.074623 -0.097972 -0.035113 0.078354 0.012941 -0.059202 -0.106099 0.085729 -0.023953 -0.034131 -0.161616 0.085948 0.057756 -0.038176 0.161134 -0.175224 0.111664 0.047657 0.039522 0.037762 0.011149 0.149671 -0.075822 -0.139814 0.025260 0.007519 0.024829 -0.084228 0.072924 -0.066386 0.106527 0.015089 0.070712 -0.037003 -0.091224 0.048054
QAL 0.029946 0.079455 0.030465 -0.124060 0.240757 -0.110587 -0.045426 -0.070029 0.045559 0.008503 -0.144098 -0.141767 0.059643 -0.177245 -0.086137 -0.033829 0.044437 -0.008998 -0.367990 0.083033 -0.101327 0.116713 0.002237 0.084936 -0.176296 0.195438 -0.049802 0.101510 -0.182850 0.243844 0.043086 0.115808 0.074716 -0.063399 0.262023 -0.062297 -0.038642 0.256913 -0.203604 -0.074412 0.063087 0.039834 0.001850 -0.052973 -0.001663 0.014995 0.084054 0.023036 0.300401 0.039455 0.094874 -0.031329 -0.122065 -0.173875 0.165024 -0.083160 -0.051172 -0.050246 0.318493 0.021667 0.142430 -0.203814 -0.005892 0.014573 -0.281080 -0.148033 -0.100671 -0.053396 -0.020724 -0.133176 -0.120669 -0.097083 0.279338 -0.197002 0.015960 0.210975 -0.132311 -0.275782 -0.063216 -0.232277 0.039943 0.104018 0.166956 -0.141399 -0.099669 -0.095074 0.021709 -0.077822 -0.075826 -0.182663 0.055815 0.043873 0.110792 0.050617 0.063764 0.197026 0.016619 -0.188432 -0.030159 0.306140 0.112905 -0.178884 0.153558 -0.007993 -0.042591 -0.193127 -0.023099 0.027613 -0.050971 0.229609 -0.018148 -0.174709 -0.219651 0.107949 0.049467 0.098751 -0.285571 0.138741 -0.075703 0.028071 0.222243 0.052927 -0.107690 -0.183294 -0.107981 -0.235676 -0.218858 0.296651 0.009718 0.224446 -0.105253 -0.017256 0.187401 -0.052619 0.120805 0.092877 0.114534 0.037387 0.014694 -0.143809 0.171737 -0.098562 -0.159713 -0.006363 0.130533 0.073477 0.113234 -0.044966 0.030989 0.002905 0.144853 0.196334 0.095120 -0.315025 0.051155 0.042585 -0.055379 -0.113620 0.011418 0.127997 -0.259999 -0.027391 -0.291203 -0.100716 0.076727 0.084261 0.189367 0.055134 0.116862 -0.140112 0.049444 -0.091685 -0.086584 0.048826 0.018448 0.011284 0.095397 -0.254598 0.158323 -0.020862 0.148017 0.273116 0.134910 0.151711 0.138417 0.131262 -0.229519 0.050051 0.090547 0.055454 0.051392 0.099470 0.060577 0.078287 -0.133289 -0.056743 0.213668 0.074206 -0.061697 0.085538
PLL 0.003613 0.121358 -0.051134 -0.000962 -0.055504 0.045533 0.049109 0.052208 0.030569 -0.191471 -0.334290 0.105942 0.004795 -0.050623 0.147037 0.071034 0.178259 -0.008342 0.051924 0.191999 0.105361 0.155177 0.079474 0.121765 -0.011605 0.045739 -0.170498 0.086727 -0.249702 0.099067 -0.093965 -0.107581 0.127630 -0.132627 -0.051459 -0.079824 0.036122 -0.161819 0.195315 0.170652 -0.037449 -0.039792 0.232050 -0.088022 0.067064 -0.048334 0.080065 0.154529 -0.052546 0.011472 -0.016013 -0.114771 0.002035 -0.042407 -0.045850 -0.099365 0.053954 -0.201923 0.039808 0.072764 0.098626 0.069302 0.107177 0.128967 -0.115249 -0.063432 -0.042026 -0.216307 0.004903 0.020918 0.060338 -0.084862 0.100908 0.107373 0.071603 0.193736 0.048331 0.016428 0.105776 -0.024468 0.169996 0.003829 0.177031 0.138302 -0.084458 -0.019136 -0.052871 -0.002294 0.018030 -0.158000 -0.085819 -0.115876 0.140731 -0.096421 -0.013156 0.188279 0.096390 -0.109485 -0.096287 0.266323 0.230621 -0.169492 0.031481 0.004745 -0.152633 0.004274 -0.139761 -0.037253 0.147958 -0.152948 0.033214 -0.048757 -0.021567 -0.189745 0.048860 -0.071447 0.001709 -0.120045 0.113626 0.032385 0.015014 -0.010070 0.176398 -0.052043 -0.042569 -0.138294 0.014436 0.066063 0.028790 0.071517 -0.129613 -0.050855 -0.026381 -0.039214 -0.145444 0.128481 0.028652 0.208375 0.030174 0.095199 -0.071625 -0.004848 -0.105168 -0.106077 0.190382 0.086285 -0.025345 0.152148 0.036805 -0.078954 -0.057242 -0.092919 -0.085606 -0.119996 -0.054562 -0.027201 0.009531 -0.168898 0.225898 0.009482 0.050769 0.176902 0.002519 -0.080380 -0.059617 -0.098325 0.030205 0.101041 0.056325 0.105137 -0.028203 -0.082913 -0.121056 0.002867 -0.121326 0.028102 -0.101907 -0.042873 0.210698 -0.143591 0.286312 0.135554 0.148398 0.047613 0.015809 -0.003640 -0.030913 -0.189317 0.071679 0.109325 0.122347 -0.128692 -0.169723 0.063516 0.093615 0.018997 0.007873 0.078220 -0.171941 -0.016640
AIL -0.091494 0.202451 -0.058257 0.027435 0.068787 -0.084240 0.215789 -0.127669 -0.018813 0.010726 -0.104929 -0.106010 -0.101646 0.003893 -0.058462 -0.017647 0.066058 -0.218184 0.044674 0.178423 0.273261 0.172568 -0.005956 0.170040 0.296714 0.049253 -0.177890 0.251117 0.079878 -0.016958 -0.298390 -0.033467 -0.024615 -0.165284 0.160154 -0.155723 -0.070678 -0.034872 0.077124 -0.035532 -0.085263 0.257467 -0.028729 0.188837 0.072888 0.012126 0.101510 0.055609 -0.027763 -0.056883 0.066573 0.036372 -0.108864 0.025953 -0.016951 -0.233622 -0.119064 0.143021 0.251263 0.103593 0.215221 -0.097588 0.003069 0.167009 -0.118758 -0.026921 -0.075350 0.090826 0.087485 -0.178380 -0.075486 -0.212803 0.114660 0.105396 -0.004073 0.152419 0.013837 0.092236 0.005065 -0.089493 0.105359 -0.046174 0.011001 0.205364 -0.232335 0.012778 -0.278675 -0.013285 0.083239 0.077037 -0.042389 0.195331 -0.168732 -0.009335 -0.097213 -0.017221 0.047172 -0.186449 -0.017664 0.120716 0.065798 -0.384689 0.028731 -0.077745 -0.168525 -0.045547 -0.190274 0.042465 -0.023577 -0.296640 0.098308 0.055329 0.095098 -0.040019 0.050930 -0.265599 -0.003580 0.047812 0.152980 0.093612 0.154895 -0.097231 -0.065166 -0.051509 0.080552 -0.148699 0.065100 0.153739 0.187900 -0.085788 -0.089504 -0.066074 -0.101090 -0.114102 -0.095839 -0.031277 -0.145099 -0.164239 -0.007311 0.073234 0.034826 -0.056122 0.157603 -0.001633 0.029117 0.120958 -0.241137 0.151777 -0.058675 -0.200978 -0.160477 0.085740 -0.186262 0.091894 -0.143471 0.148544 -0.020286 -0.104835 0.222161 -0.123421 0.101260 0.170285 -0.176090 0.010380 -0.010671 -0.129625 -0.095030 0.141350 0.093605 0.050284 -0.244024 -0.151311 0.008315 0.123884 -0.102834 0.047322 -0.164730 -0.181171 0.183166 0.027595 -0.032587 0.203096 0.094127 0.014347 -0.029351 -0.028528 -0.146034 0.017001 0.071634 -0.146004 0.329798 -0.047365 0.067328 -0.069802 -0.028782 -0.159776 0.250989 -0.112342 -0.057727 0.152245
VVV 0.038516 0.061714 -0.091233 -0.083132 -0.102997 -0.121664 -0.031818 -0.200907 -0.162441 0.024742 -0.036817 -0.021688 0.024144 -0.067292 -0.059916 -0.062802 -0.011188 0.087952 -0.171637 0.181343 0.149171 0.125607 0.048314 0.065149 0.119864 -0.167872 -0.132930 -0.013993 0.092796 0.171810 -0.069915 0.197264 -0.047169 0.193109 0.085151 -0.184385 0.135510 -0.163743 -0.018217 -0.108793 -0.252654 -0.097328 -0.032896 -0.076291 0.034014 -0.012740 -0.018658 -0.008354 -0.133336 0.075467 -0.098112 -0.012291 -0.072322 -0.035291 -0.068451 0.064993 -0.153615 -0.135641 0.263310 0.100428 0.084409 -0.046368 0.116311 -0.069968 -0.069795 -0.187830 0.076212 -0.264263 0.168609 -0.108899 0.145825 -0.087961 0.065916 -0.166496 0.152789 0.005808 -0.155268 -0.046480 -0.066286 -0.214002 0.097330 0.050488 0.006508 -0.068066 -0.255347 -0.178101 -0.099425 -0.091669 0.095376 -0.073100 0.099358 -0.034033 -0.122118 0.130988 0.184404 -0.019766 -0.043499 -0.112839 -0.126972 0.107778 0.107945 0.033481 0.111398 -0.022734 -0.135060 -0.217412 -0.073342 -0.079097 0.283504 -0.131617 0.025751 -0.106670 -0.009969 -0.013320 -0.191623 0.046781 -0.072603 -0.081205 -0.022320 0.040112 -0.026124 0.076994 -0.094004 -0.058255 0.105398 -0.022972 0.056862 0.046877 -0.152287 -0.026366 -0.156533 0.050420 -0.016434 -0.222175 -0.137154 0.038293 -0.177086 0.030235 -0.113532 -0.048845 0.229126 0.021122 -0.084621 -0.141507 -0.017338 0.236247 0.057660 0.024001 0.110337 -0.025363 -0.165640 -0.108552 -0.032637 0.212190 0.044372 0.140654 -0.052000 0.193364 0.262870 0.122665 -0.020632 0.029036 0.056078 0.053453 0.019659 -0.008126 -0.161465 0.116816 -0.047214 0.120743 -0.093998 -0.199324 -0.017028 0.077464 -0.334999 -0.119386 -0.165005 -0.143512 0.125261 0.064084 0.026361 -0.073646 0.043233 -0.024698 0.064303 0.151792 -0.065231 -0.133585 0.236682 -0.093168 -0.048475 -0.114929 -0.221315 0.002301 0.116263 -0.196797 0.260035 -0.020935 -0.125508 0.100123
AQA -0.128596 0.084444 -0.222715 0.032088 0.013209 0.156964 -0.115623 0.059047 0.070392 -0.013452 -0.089129 0.064530 0.059531 -0.060537 0.156145 -0.046117 0.233035 0.019566 -0.070572 0.091266 0.283826 -0.058668 0.017898 -0.050874 0.315655 0.068362 -0.047074 -0.136637 -0.055877 -0.002722 0.061461 0.065998 -0.139923 0.026312 0.149664 -0.000296 0.127294 0.253164 0.118336 0.136806 -0.055751 0.043923 0.147783 -0.098277 0.043666 -0.118577 0.008149 0.081878 0.161156 -0.121121 0.050888 -0.056476 0.032006 -0.012629 -0.034045 -0.073394 -0.171235 0.031985 0.142408 0.059947 0.085909 0.066666 0.086248 -0.158194 -0.104639 -0.169119 0.075438 0.076288 0.003718 -0.256160 -0.052378 -0.112464 -0.005410 0.047120 -0.105355 -0.058340 -0.217322 -0.211900 -0.268807 -0.281863 0.017056 -0.106206 0.182197 -0.023277 -0.099021 -0.083227 0.100701 0.043148 0.152883 -0.073545 -0.060465 0.018607 0.023609 -0.149003 0.160096 0.088117 -0.041191 -0.096980 0.003704 0.267738 0.075764 -0.148467 0.254580 -0.209914 -0.059440 0.206986 -0.021192 0.012189 -0.032287 -0.134763 -0.234235 0.202448 -0.086009 -0.046598 0.007616 0.032888 -0.186003 -0.124925 -0.111822 0.103013 -0.078595 0.238706 -0.138972 -0.074601 -0.026744 0.044082 0.036460 0.068015 0.122371 0.072840 -0.164349 -0.029412 -0.044453 -0.053250 0.028481 0.173811 0.124053 -0.047392 -0.123898 0.090149 0.117058 0.036770 -0.042308 0.148720 0.272634 0.090147 -0.053508 -0.062624 -0.011479 -0.027783 -0.170607 -0.013871 -0.051162 -0.289935 -0.038477 0.018850 0.167556 -0.070305 -0.102570 -0.085787 -0.062454 -0.053247 -0.129361 0.106719 0.008061 0.012835 0.078679 0.332855 0.023677 -0.123398 -0.077599 -0.102766 -0.043630 -0.195484 -0.159550 -0.081967 -0.106677 -0.026216 -0.020559 0.078160 0.152309 0.027230 0.038563 -0.012038 0.035265 -0.184673 -0.071278 0.063958 0.033177 -0.019722 0.089967 0.005868 0.076529 0.307070 0.246953 -0.152789 -0.004562 0.038467 0.019610 -0.138390
LAI -0.156032 0.080757 -0.181112 -0.033600 -0.039587 0.022184 0.030158 0.072090 -0.012257 -0.045697 -0.146169 0.095993 -0.064309 0.017280 -0.023416 -0.067430 0.109631 -0.157608 -0.098124 0.187191 -0.038247 -0.123942 0.244745 0.082212 -0.074569 -0.283326 -0.083579 0.186904 -0.042264 0.180226 -0.147124 0.065399 0.151086 -0.132069 0.074424 -0.126953 -0.055659 -0.033568 0.152205 0.047131 0.011653 0.151346 -0.007571 0.103644 0.041679 -0.023188 0.148916 -0.009056 -0.041378 -0.127972 -0.024493 -0.079200 0.016311 -0.033221 0.075457 0.027124 -0.095594 -0.281833 0.133279 0.023427 0.223236 0.036406 0.094140 0.030870 -0.242996 -0.054569 -0.047723 -0.154055 -0.111201 -0.133941 -0.018202 -0.104270 -0.112263 0.156810 0.075706 0.130062 -0.039207 -0.068925 -0.148919 -0.173344 0.202535 -0.003542 0.160460 0.147565 -0.043491 -0.166444 -0.048492 0.026595 -0.134117 0.083290 0.121977 0.094710 0.008114 0.116127 -0.022152 0.244518 -0.007948 -0.061462 -0.082216 0.183932 0.211070 -0.050195 0.263412 0.026756 -0.138892 -0.057337 -0.172689 -0.138817 -0.032771 -0.052451 -0.067233 -0.086395 -0.023996 0.091440 -0.084770 -0.019476 -0.027644 0.003129 0.085661 -0.051783 0.194648 -0.034968 -0.032798 -0.058029 0.041039 -0.021064 0.128420 0.307522 0.058814 -0.033296 -0.070259 0.188920 0.022117 -0.154557 0.105417 0.208866 -0.004354 -0.029929 -0.022138 0.023575 -0.042031 -0.009514 0.094586 -0.063852 -0.010957 -0.028439 -0.047875 -0.033521 0.047355 -0.054585 -0.296278 -0.077187 -0.026128 -0.164453 -0.114332 -0.048170 -0.037157 -0.048955 0.198089 0.149688 0.099438 0.078716 -0.202001 0.027121 -0.027483 -0.149243 -0.022000 -0.110012 -0.031341 -0.086395 -0.075065 -0.018567 0.154288 0.115158 -0.219044 0.020041 -0.021365 0.098953 -0.058879 0.100338 0.089701 -0.102642 0.073775 0.055353 -0.123967 0.256330 -0.146468 -0.050088 -0.031631 -0.042831 -0.078289 0.002043 -0.023264 -0.015547 0.085406 -0.173461 -0.056183 0.129864 -0.051301 0.069235
RRL 0.027999 -0.275235 0.166231 -0.250325 0.116171 0.113392 -0.072588 -0.104055 0.130196 0.088224 -0.054900 -0.066454 -0.058898 -0.030418 -0.021097 -0.293229 0.117421 -0.099472 -0.056664 0.214783 0.026241 0.136979 -0.024220 0.003986 -0.179932 0.205437 -0.119505 -0.099215 -0.007043 0.005200 -0.151759 0.089486 0.096984 0.041632 -0.083145 -0.092055 -0.010597 0.167318 0.014244 0.125625 0.054192 -0.089913 0.152941 -0.021308 -0.165257 -0.015015 0.069001 0.087630 -0.007807 0.071048 -0.007407 -0.029660 -0.016516 -0.018665 0.016401 -0.051452 0.142732 -0.106264 0.243363 0.042264 -0.000376 -0.023208 0.153538 -0.079161 0.072473 -0.190474 -0.124242 0.056822 0.122172 0.017524 -0.013574 -0.159850 -0.093942 0.104620 0.033979 0.077666 -0.082248 0.017039 -0.088194 -0.086946 0.034047 -0.005333 0.101268 -0.047417 -0.111838 -0.059966 -0.132003 -0.006571 0.097901 0.044888 -0.172441 0.006048 -0.066774 -0.073039 0.066034 -0.065891 -0.094093 0.036106 0.076525 0.107717 0.066546 -0.185479 0.097811 0.063164 -0.153550 -0.102201 -0.113610 -0.095709 0.043665 0.157914 -0.007588 -0.107756 0.008291 0.014925 -0.052114 0.168894 -0.066865 0.108252 -0.068617 0.187481 0.040190 0.108666 -0.104581 -0.005696 -0.196783 -0.115387 -0.075307 0.299183 -0.086166 0.001621 0.128002 -0.260957 0.012265 -0.070348 0.179853 -0.060384 0.053487 0.005626 -0.179214 0.055050 0.055034 -0.050101 0.144954 -0.091535 0.048193 0.044711 -0.007860 0.161471 0.002239 -0.050153 -0.062351 0.110631 0.011807 -0.173858 -0.047901 -0.282343 0.067101 -0.124693 0.023469 0.025041 -0.062104 -0.003368 -0.174044 0.006082 -0.022848 -0.193438 -0.045476 0.167776 0.043515 -0.021793 -0.164467 0.134508 -0.075906 -0.171248 -0.100152 0.064655 0.243619 0.102987 0.155579 -0.020621 0.015401 -0.075812 -0.010503 0.041514 0.070018 0.106035 -0.088883 -0.165477 -0.039473 0.019629 0.141508 -0.129012 0.039112 0.115825 0.287335 -0.132541 0.201773 0.031066 -0.022361 -0.064977
ADG -0.090339 -0.181901 -0.032780 -0.218636 -0.124874 0.174510 0.224445 0.043034 0.101703 -0.140740 -0.123373 -0.021082 -0.047712 -0.151248 -0.174426 0.038124 0.172226 -0.152589 0.063148 0.498326 0.004620 0.026691 -0.095314 -0.056766 0.193705 -0.014190 0.023015 -0.010224 0.176661 0.154788 -0.181103 -0.132634 -0.087488 0.023483 0.046714 -0.024880 -0.115870 0.118115 0.118869 0.184399 -0.147246 -0.022664 -0.065525 0.091345 -0.037506 0.079114 0.110267 -0.064730 -0.028415 -0.177883 0.054489 0.031386 0.004077 0.113715 0.023691 0.129875 0.071572 -0.102133 0.138073 -0.171466 -0.118688 0.054106 0.001595 -0.007299 0.243169 -0.026348 0.230694 -0.044709 0.228210 -0.056921 -0.268547 -0.007461 0.042546 -0.219853 0.137674 0.145945 0.102569 0.106697 -0.108108 -0.288399 0.043263 0.120290 -0.012119 -0.027198 0.105608 0.001876 0.060286 0.050545 -0.048824 -0.076614 0.114082 -0.091520 0.320292 -0.135523 0.141865 -0.034572 -0.008110 -0.045268 0.192116 0.106738 0.025285 -0.158334 -0.052375 -0.175346 -0.283307 0.097814 -0.028418 0.061484 -0.064947 -0.077365 0.064230 -0.027985 -0.039980 -0.213257 0.042881 0.174882 0.179697 0.106488 0.066385 -0.062661 0.102396 -0.049873 -0.163168 -0.072347 0.112585 -0.077044 -0.048014 0.078270 -0.069406 0.120688 -0.056652 -0.036050 0.262891 0.094248 0.013236 -0.036527 0.042604 -0.013432 0.085247 -0.039183 0.186512 -0.063501 -0.041826 0.133322 0.167173 0.313713 0.149865 0.143551 -0.057580 0.012773 -0.005892 0.132005 -0.060921 -0.035228 -0.022602 -0.212069 0.047940 0.107827 -0.132188 0.025220 0.053434 0.056500 -0.248927 -0.041169 0.012230 -0.098756 -0.263599 0.039114 0.012707 -0.087749 0.003424 0.124687 -0.079177 0.165589 -0.291843 -0.076914 0.073375 0.060010 0.003815 0.022375 0.071183 0.202195 -0.092410 -0.004108 -0.134391 -0.160187 -0.029793 0.193916 -0.098212 -0.054099 -0.088958 0.042785 -0.239552 -0.027334 0.140385 -0.092893 -0.095931 -0.039508 0.041021 -0.049571
PAL -0.045965 0.024105 -0.063179 -0.008790 0.076547 0.101540 0.073308 0.025102 0.004190 -0.018740 -0.129064 0.067115 0.073876 -0.135232 0.126877 0.002920 0.068427 -0.066871 0.023775 0.171304 0.244621 0.032744 -0.009380 -0.032754 -0.097387 -0.105138 0.030392 0.014185 -0.178222 0.053589 -0.049008 -0.013640 0.072091 0.090056 -0.010442 -0.079735 -0.106533 0.039963 0.026817 0.179292 0.124801 -0.058822 0.108171 -0.054741 0.109778 0.052555 0.118794 0.064334 -0.188586 0.069018 0.014887 -0.132436 0.123188 0.164643 0.052386 -0.022669 -0.000682 -0.132511 0.212095 0.051586 -0.014626 0.015700 -0.030237 -0.050683 -0.065388 -0.030780 0.124284 0.015992 0.054140 0.020304 -0.016855 -0.140643 0.015041 0.142293 -0.064668 0.163814 0.043660 0.047677 -0.105681 0.028885 0.064740 -0.035094 0.137551 -0.064700 -0.012986 -0.042050 0.076555 0.023008 -0.056297 0.091293 -0.044308 0.088868 0.103314 -0.128635 0.298286 0.189348 -0.076572 -0.014850 0.077234 0.334981 0.099420 -0.205400 0.030187 0.083776 -0.187185 0.211377 -0.221045 0.041637 0.067055 -0.094544 0.017528 -0.064404 -0.058644 -0.070089 0.016286 0.002338 -0.091487 0.104037 -0.089763 0.078187 -0.022878 0.212343 0.140230 0.131210 -0.091226 -0.136893 -0.010364 0.124266 -0.006057 -0.005936 -0.192808 -0.013723 -0.050866 -0.026717 -0.013785 0.106686 -0.041675 0.115679 -0.063065 -0.019318 0.073963 -0.168932 0.023083 0.032726 0.022279 -0.020347 0.140756 0.102075 -0.082381 -0.095832 0.096545 -0.038594 -0.205599 -0.050844 -0.068806 0.089755 -0.128214 0.051361 0.072669 0.137633 -0.067776 0.006153 -0.115863 0.017095 0.057555 -0.120441 0.057351 0.106394 -0.041334 -0.222361 -0.084435 -0.001586 0.013864 0.104655 -0.085180 -0.018577 -0.176950 -0.040957 0.113455 0.023942 0.058897 0.173340 0.139482 0.100776 -0.040853 -0.106466 -0.128015 0.038820 0.093752 -0.041240 -0.036091 -0.175137 -0.038945 0.060495 0.046169 -0.124899 0.049459 0.049917 -0.043482 0.022855
AAP -0.137508 -0.009971 -0.372777 0.022387 0.019645 0.053166 -0.034354 -0.074635 -0.068468 -0.156971 0.093945 0.173542 0.237405 -0.207816 0.219849 0.060465 0.051107 -0.116747 -0.259271 0.236685 0.063305 -0.061619 0.077073 -0.035752 0.225408 0.027106 -0.046097 0.050334 0.002071 0.023599 0.057075 0.052911 0.081041 -0.016169 -0.023854 -0.014795 0.046251 0.020801 0.183252 0.158168 -0.140688 0.213083 0.022300 -0.137237 -0.059980 -0.035328 0.021633 0.002908 0.221245 -0.023852 0.022900 -0.230598 -0.068740 0.048962 0.107253 0.067699 -0.194674 0.012083 0.175471 0.254059 0.009156 -0.041818 -0.101928 0.078567 0.074158 -0.230154 -0.041753 -0.030011 0.003940 -0.096756 -0.142798 0.012480 -0.077676 -0.224345 0.110618 0.146749 0.001667 -0.115527 -0.149556 -0.026094 0.054478 -0.079511 0.246436 -0.294464 -0.145842 0.119835 -0.087991 -0.110500 0.130742 0.075354 -0.108794 -0.140924 0.058027 -0.064650 0.256684 0.222846 -0.074357 0.126666 0.024573 0.264423 0.000108 -0.064574 0.000133 -0.054882 -0.145364 0.160256 -0.194085 -0.055120 0.037651 -0.110822 0.113784 -0.079537 -0.029606 -0.007660 0.040192 0.087322 -0.024260 0.032124 -0.056932 0.073453 0.022566 0.090919 -0.111776 -0.092803 0.032071 0.053120 -0.068448 0.076174 -0.046987 0.049652 0.045839 0.128734 -0.153831 -0.026051 0.101252 0.015432 0.028316 -0.153309 -0.063446 0.095879 0.147311 -0.067185 0.118903 -0.020968 0.194988 0.072721 -0.055968 0.087911 0.164566 0.103031 -0.058422 0.080782 -0.132020 0.050647 -0.038948 -0.235765 0.112680 0.057129 -0.053953 0.106510 0.104616 -0.050741 -0.127750 0.034485 -0.107533 -0.068694 -0.024285 0.032487 -0.008910 0.145757 -0.118711 -0.045192 -0.046568 0.035142 -0.169649 -0.081467 -0.218673 0.102566 -0.034690 -0.097882 0.032394 -0.009366 -0.018874 -0.010923 0.093751 -0.092289 -0.095221 0.044123 0.085041 0.012443 -0.024049 -0.081638 0.078841 -0.017321 0.059479 -0.107330 0.004524 0.141851 -0.100104 0.070765
AGR 0.041095 0.012156 -0.086446 -0.071369 -0.075384 0.170390 -0.132954 -0.042685 0.386122 0.016503 -0.268564 -0.109285 -0.078172 -0.065403 0.195649 -0.006972 0.064911 0.135513 -0.001915 0.218615 0.056021 0.119083 0.035396 -0.001322 -0.039985 0.138990 -0.084807 -0.029634 -0.214340 0.297588 -0.023021 0.228911 0.107109 0.003634 0.043139 0.150057 0.012281 0.105234 0.059529 -0.119674 -0.219308 0.076685 0.087979 -0.035490 0.015940 -0.013345 0.023531 -0.036948 -0.010657 -0.001078 0.013471 0.065180 -0.011397 -0.167641 -0.039826 -0.018160 -0.100370 -0.144744 0.010326 0.014103 0.097222 -0.152577 0.146297 -0.034521 0.074527 0.062122 -0.193068 -0.026261 0.096462 -0.203638 -0.034648 -0.104349 0.030073 0.014071 0.112331 0.163154 -0.000997 -0.061287 -0.041029 -0.153798 0.066890 0.030431 -0.029052 0.031653 -0.101072 -0.014984 0.040561 -0.200558 -0.006995 -0.010261 -0.240189 -0.056542 0.149662 -0.058835 0.104053 -0.034189 -0.194334 0.089463 -0.164262 0.370599 -0.080208 0.155123 -0.068245 -0.133668 -0.194507 0.034655 -0.186020 0.218807 0.110920 -0.182851 0.032663 -0.039286 0.176671 0.013462 0.155923 0.030898 -0.072425 0.118101 0.045345 0.089257 0.164602 0.089541 -0.043278 0.142265 -0.058790 0.070769 -0.036256 0.254699 0.059078 -0.063259 0.074335 0.016479 -0.150614 -0.177594 0.185169 0.135647 -0.158662 -0.193143 -0.093436 0.136384 -0.318510 -0.170676 0.079876 0.135434 0.078396 -0.032926 -0.037817 0.062401 -0.026305 -0.079511 0.109858 0.123188 -0.036234 0.012154 0.142413 -0.136988 -0.072422 0.007395 0.053632 0.142747 0.043261 -0.078090 0.022436 -0.029657 -0.158800 -0.038702 -0.153116 0.172120 -0.109802 -0.056161 0.010714 0.122930 0.084462 0.061692 -0.088628 0.074376 0.117147 0.085079 0.308209 0.076932 0.126189 0.007649 0.007120 0.016073 -0.016962 -0.090770 0.008740 -0.176884 -0.059157 -0.189197 0.065058 -0.165153 -0.077296 0.011765 0.060930 -0.040084 -0.048940 0.022895 -0.005372 -0.052360
GIA -0.055586 0.078968 0.033678 0.121932 0.099358 0.189295 0.010552 0.067623 0.013811 -0.153207 -0.110920 0.042936 -0.121018 -0.010081 0.140294 -0.148993 0.134265 -0.140989 -0.100954 0.219843 0.088946 -0.095929 0.135054 0.177317 0.013085 -0.044186 -0.087504 0.061319 0.040165 0.011966 -0.087668 -0.044278 0.181928 -0.085335 -0.020747 -0.136435 -0.103033 -0.133497 0.091331 0.037636 -0.183149 0.055769 0.153027 -0.006240 0.049187 -0.034005 0.027737 -0.070141 0.109690 -0.107431 -0.014084 0.093094 0.085800 -0.092066 0.083995 -0.078104 0.082350 -0.202407 0.100018 -0.001839 0.039017 0.018857 -0.027685 0.030644 0.067029 -0.025452 -0.001695 -0.088532 0.067291 -0.063565 -0.044743 0.103542 -0.201074 0.048731 0.116318 0.168084 0.064854 0.013800 -0.103769 -0.250094 0.102935 -0.058370 0.089461 0.171141 -0.248651 0.045996 0.135524 0.099783 -0.039985 -0.085162 -0.180492 -0.006384 -0.055865 0.083974 0.001491 0.070993 0.090749 0.070049 0.022532 0.203504 0.065779 -0.032330 0.083172 -0.120626 -0.047061 0.034683 -0.290558 0.027843 0.211804 0.081193 0.027988 -0.134016 -0.011781 -0.004882 0.141114 0.035289 -0.083029 -0.132808 0.140518 -0.035892 0.217574 0.209691 0.004731 0.051844 0.002806 -0.123847 0.043733 -0.022106 0.036316 -0.131836 -0.247461 -0.062135 -0.039147 0.002399 0.020544 0.099141 -0.143848 0.092011 -0.034845 0.040914 0.018217 0.157307 -0.078707 -0.198591 0.018662 -0.108217 -0.027261 0.124390 -0.065596 -0.049688 -0.192305 -0.148319 -0.049097 -0.095555 0.040438 -0.046628 -0.132065 -0.165881 0.117620 0.053777 0.047176 0.020499 0.062952 0.080486 -0.145754 -0.042980 -0.145161 0.022601 0.028963 -0.108021 -0.066816 -0.018076 -0.088692 -0.142631 -0.250245 -0.075859 0.025889 -0.133916 0.203729 0.159222 0.021935 0.025355 0.319490 -0.040056 -0.038272 -0.030045 -0.131974 0.072127 0.087102 -0.151966 0.106907 -0.143611 0.148863 0.034359 -0.026550 -0.120074 0.057823 -0.014487 0.063760 -0.056812
ALP -0.027461 0.161715 -0.093195 -0.009307 0.180777 -0.050570 0.037585 0.004806 -0.024007 -0.166364 -0.137996 0.143839 0.109219 -0.118693 0.072160 -0.020857 0.051596 0.075446 -0.106409 0.219946 0.202119 -0.036475 0.050015 0.029420 0.014047 0.106074 -0.154047 -0.075429 -0.166347 0.117383 0.065129 -0.144273 0.156806 -0.157372 -0.009887 -0.022292 0.009350 -0.043803 0.217078 0.074452 -0.089463 0.073151 0.180488 0.003439 0.056835 0.013290 -0.038681 0.054342 -0.110207 -0.002427 -0.035716 -0.255040 0.027327 0.185991 -0.100872 -0.011003 -0.025152 0.158774 0.193528 0.132932 0.020468 -0.063055 0.047301 0.092963 -0.054320 -0.090784 0.017277 -0.033123 0.000116 -0.166685 -0.147049 -0.102457 -0.039024 0.024060 0.088467 0.120422 0.010195 -0.029893 -0.056075 -0.055200 0.016155 -0.012055 0.040430 0.008844 -0.037419 -0.015383 0.088678 -0.065699 -0.006610 0.027795 -0.094322 0.015802 0.162584 0.031457 0.009439 0.154613 -0.110279 -0.123072 -0.030837 0.164302 0.287278 0.072545 0.073077 -0.066026 -0.067650 0.050468 -0.056830 -0.032980 0.112669 -0.141025 -0.091773 -0.147783 -0.044714 -0.137214 0.101053 0.093474 -0.117251 -0.111158 -0.001466 0.172779 -0.044165 0.002635 0.014285 0.060092 -0.007897 -0.112859 -0.087875 0.004531 -0.103764 0.047802 -0.014019 -0.006229 -0.109830 -0.017773 0.110715 0.060280 0.032265 0.166763 -0.096387 0.077366 0.028340 -0.145523 -0.024030 0.008303 0.191142 0.039469 0.065470 0.054092 -0.018566 -0.131945 0.016345 0.060693 -0.071103 -0.094882 0.021359 0.060556 0.038542 -0.110196 -0.051778 0.117349 0.035546 0.037201 -0.225005 -0.011512 -0.014310 -0.123053 -0.116393 0.091539 -0.035229 0.082767 -0.129128 -0.234329 -0.005381 0.049170 -0.200118 -0.065086 0.042156 -0.023205 0.123672 -0.099463 0.101980 -0.016359 0.079930 -0.109312 -0.106958 0.029004 0.061831 -0.003579 0.100622 -0.090836 0.114976 -0.197831 -0.089174 0.204506 0.007864 -0.094656 -0.002906 0.066639 -0.109174 0.093357
EAG -0.148398 -0.060679 -0.085998 -0.084558 -0.167468 0.214870 -0.016434 0.110923 0.110683 -0.165881 -0.101143 0.161741 -0.147819 0.018133 0.078746 -0.062403 0.132664 -0.221413 0.184788 0.357002 0.240530 -0.047464 0.088457 -0.119750 0.056154 0.265966 -0.048384 -0.032519 -0.076287 0.177458 -0.005807 0.025549 0.159833 0.045761 0.096200 0.075465 0.076658 0.182341 -0.121996 0.096240 -0.025356 0.320216 0.054702 -0.046471 0.150166 -0.152082 -0.013462 0.112763 0.074438 -0.324261 -0.057862 -0.040046 -0.093804 0.060942 -0.084485 0.094769 -0.072180 -0.146407 -0.143640 0.094028 -0.068778 -0.028832 0.116341 -0.178144 0.041958 0.127633 -0.172141 0.066901 0.273019 0.126789 -0.126948 -0.084065 -0.075785 -0.170126 0.300332 -0.049986 0.016207 -0.052182 -0.095772 -0.149869 0.193279 -0.130667 -0.129490 0.077692 -0.175359 -0.142980 0.097121 -0.102567 0.069704 0.001895 0.086693 0.075652 0.038559 0.110857 0.000514 0.003046 -0.103980 0.034035 0.200700 0.035110 0.013629 -0.173968 -0.052515 0.024047 -0.188656 -0.101959 -0.206412 0.014391 0.013063 -0.121081 -0.062530 -0.189576 -0.001093 0.043722 0.005179 0.039659 0.137623 -0.026233 -0.094413 0.139787 -0.090274 0.278411 -0.301589 -0.140165 0.023006 -0.114293 -0.174918 0.059754 -0.153364 0.184012 -0.060352 0.019173 0.068670 -0.113391 -0.020242 0.156671 0.153814 0.052225 -0.020769 -0.138364 -0.045088 -0.081372 -0.145430 0.015476 -0.048196 0.046827 0.147983 0.111358 0.073642 -0.194192 0.196586 0.078187 -0.116794 -0.019310 -0.080226 0.133955 0.036032 0.026722 0.041193 0.024475 0.165232 -0.034953 -0.061531 0.092523 0.202919 0.060244 -0.088609 0.115140 -0.085214 0.013187 -0.028904 -0.076496 -0.342860 0.158770 -0.174691 -0.059915 -0.053220 -0.208634 0.085676 -0.272146 0.099033 -0.029571 0.187165 -0.059308 0.055438 -0.154499 -0.128330 0.112600 -0.062599 0.230868 -0.128488 -0.183395 -0.035007 -0.249504 0.077247 -0.069864 0.325281 -0.076271 -0.188964 0.042813
IAG -0.243959 0.090056 -0.118762 -0.063429 -0.019186 -0.019230 0.154212 0.090846 -0.001676 -0.104561 -0.073683 0.254892 0.106314 -0.058306 -0.053066 0.077248 0.098140 -0.118315 0.056323 0.068339 0.295870 -0.055228 0.010146 -0.048985 0.107136 -0.120952 -0.062542 -0.191413 -0.107961 0.119087 -0.129750 -0.158559 -0.007317 0.087575 0.143761 -0.157730 0.115295 0.106024 0.162593 -0.032088 -0.042665 -0.081438 0.255791 -0.048722 0.061480 0.090557 0.043373 -0.087127 0.044062 -0.117353 -0.010294 -0.189186 0.072712 0.099142 -0.061102 0.054616 0.106568 -0.198351 0.072995 0.118086 0.114074 0.126488 -0.078704 -0.089047 -0.108702 -0.013838 -0.039408 0.082129 0.185745 -0.026437 -0.062201 -0.051996 -0.025399 0.230506 0.105136 0.165045 0.082035 0.072286 -0.000672 -0.289535 -0.019668 0.028821 0.108305 0.013522 -0.026544 -0.113200 0.073964 0.138432 -0.122233 0.049785 -0.055640 0.114645 0.043011 0.014391 0.109591 0.121394 0.045174 0.044291 0.103753 0.069164 0.086436 -0.012752 -0.002378 -0.017794 -0.250180 -0.156942 -0.118475 0.076731 0.037958 -0.046481 -0.131445 0.105005 0.023701 -0.130960 0.013649 -0.063067 -0.028224 0.058143 0.020995 -0.055912 0.084003 0.047573 -0.115094 0.116783 0.034605 -0.066348 0.038260 0.168381 0.156993 -0.150149 -0.083459 0.074992 -0.078857 -0.086492 0.087713 0.204446 -0.055792 -0.022645 0.035687 -0.116615 0.048130 -0.024938 0.012915 -0.080383 -0.013053 -0.065120 -0.072859 0.059960 0.011321 -0.220098 -0.148699 -0.124228 -0.243053 0.080433 0.000397 0.016276 -0.099758 0.117377 0.084538 0.049489 -0.056116 0.257472 -0.094972 -0.142831 -0.051853 0.010203 -0.036253 0.008676 -0.047035 0.111982 -0.153072 -0.157845 0.117048 -0.066610 -0.307490 -0.059526 -0.034030 -0.003307 0.138273 -0.034886 0.066973 0.051012 0.008043 0.072874 0.100250 -0.067667 -0.267846 0.083136 0.019323 -0.048038 -0.011161 -0.072100 -0.134798 -0.036696 -0.145296 -0.051457 0.232892 -0.002972 0.129313 0.058334
LRE -0.129470 -0.004707 -0.075996 -0.032944 -0.064157 0.068150 0.018558 0.107225 0.238407 0.003900 -0.291857 0.052199 -0.112699 0.029622 -0.059523 0.025787 0.145074 0.008294 0.006211 -0.052361 0.143865 0.087490 0.111238 0.089467 -0.002837 0.227947 0.038587 0.195137 -0.023248 0.059269 0.003937 0.164342 -0.059800 -0.089805 0.086177 -0.037704 0.213019 0.106153 0.049942 0.200610 -0.005485 0.145819 0.075279 -0.160243 -0.113903 -0.005053 0.075577 0.107788 -0.034847 -0.158937 0.096843 0.022440 0.041347 -0.048581 -0.052955 0.009066 -0.000128 -0.117348 0.119542 0.124292 0.025429 -0.226547 0.066828 -0.097567 -0.118698 0.085213 0.091413 -0.056550 0.093463 -0.075683 0.086647 0.008425 -0.032340 -0.102514 0.130202 -0.041546 -0.028149 -0.186920 0.024980 -0.199504 -0.005669 0.246048 0.182369 -0.041161 -0.105342 0.114457 -0.127021 0.112159 0.049159 0.001704 -0.203668 0.010904 0.013750 -0.062690 0.112067 -0.126838 0.082318 -0.140316 0.066777 0.212573 0.089041 -0.255649 -0.046274 0.023014 -0.106934 -0.013063 -0.121602 0.034328 0.084760 0.142968 0.089346 -0.043946 -0.139108 -0.120475 -0.149625 0.107161 -0.205647 0.036209 0.048413 0.213195 -0.066175 0.022805 0.007658 0.265911 -0.065277 -0.078884 -0.005428 0.172559 -0.014818 -0.026304 0.080683 -0.113426 0.070135 -0.060201 0.188212 -0.016217 0.174891 0.052843 -0.306017 0.140185 0.046250 -0.271023 -0.029230 -0.202496 0.039810 0.027595 -0.041120 -0.012433 0.000782 -0.075730 -0.018116 0.084175 -0.104596 0.073722 0.038766 -0.024195 0.039867 -0.123695 0.127158 -0.061413 0.044287 -0.002392 -0.080819 -0.114388 0.047545 -0.064790 -0.159866 0.048923 -0.053914 -0.153435 -0.045159 -0.012879 -0.238262 -0.056697 -0.023659 0.141151 0.036746 0.078391 -0.074189 -0.034150 0.121746 0.041478 0.207871 -0.060010 0.110523 0.059015 -0.058233 -0.124887 -0.115508 -0.100942 0.162402 0.064158 -0.021527 0.068472 0.231260 0.025284 0.181730 0.048800 -0.188553 -0.060870
LDE -0.007662 0.024174 -0.135094 0.146480 0.246260 -0.006847 -0.012704 0.087287 -0.139427 -0.255341 -0.120315 -0.019952 -0.020455 -0.074016 -0.017350 -0.017027 0.072133 -0.018489 -0.065755 0.059682 0.340428 -0.231178 0.286416 -0.099395 0.057052 0.393751 0.068157 -0.009975 0.042110 0.289111 0.169873 -0.049925 0.013739 -0.040501 0.039836 0.017697 0.189070 0.053586 0.146666 0.077634 0.081927 0.087236 -0.043422 0.018412 -0.052244 0.136607 0.232898 -0.024676 -0.075876 -0.297009 0.009492 0.029765 -0.119678 0.015360 0.130105 0.027799 -0.040410 -0.171593 0.139991 -0.103293 -0.055896 -0.211012 0.213150 -0.202364 -0.032516 0.207929 -0.013948 0.015162 -0.194845 -0.150218 -0.147746 -0.124297 -0.141269 -0.027497 0.077844 0.062298 -0.051675 -0.330311 0.057765 -0.010039 0.295800 -0.142717 0.099173 -0.048660 -0.004157 -0.358728 0.194821 0.228007 -0.143478 -0.157445 0.025401 -0.135800 -0.126679 -0.338070 0.382955 0.001756 -0.062241 -0.030780 0.097457 0.171262 -0.103673 -0.232885 0.008581 -0.094807 -0.226894 0.018671 -0.090654 -0.178698 0.002008 -0.077588 -0.141183 0.085551 -0.242952 -0.001632 0.180567 0.105774 -0.018267 -0.012257 0.065051 0.110722 -0.102047 0.054463 0.026660 0.416234 0.076680 -0.225589 0.086841 0.179909 -0.105707 0.002655 -0.075573 0.060231 -0.082339 0.129813 0.180059 -0.127222 0.217417 -0.178970 0.115625 0.022827 0.148865 -0.164913 -0.189652 -0.160983 0.216537 -0.118190 0.056828 -0.078251 0.125043 -0.217260 0.001602 -0.451871 -0.084341 -0.025755 -0.169372 0.162005 -0.025934 0.086007 0.237979 -0.034483 -0.212698 -0.063967 0.008764 0.006346 0.003262 -0.161864 0.076079 -0.141816 -0.084580 -0.067691 -0.178500 -0.056350 0.036615 0.138460 -0.210017 0.075810 0.096030 0.078897 0.080996 -0.098709 0.072778 0.045601 0.115261 -0.122761 -0.214266 0.244340 -0.160727 -0.219922 0.022941 0.138425 0.188861 -0.080184 -0.035277 0.316160 0.129795 0.082897 0.420812 -0.020335 0.041559 0.188071
ARR -0.057023 -0.058872 -0.124429 -0.021985 -0.026159 0.129431 -0.120352 -0.063235 0.172568 -0.018118 -0.192689 -0.108663 0.054204 -0.180096 -0.036907 -0.200339 0.047591 0.096035 0.045553 0.096927 0.228913 0.031123 -0.033527 0.021313 0.105875 0.179411 0.025803 0.047911 -0.102837 0.064260 -0.017344 0.000796 -0.008620 -0.022868 -0.090361 0.009474 -0.015967 0.098451 0.058902 0.033620 -0.062480 0.024459 0.136842 -0.031846 -0.033740 0.007797 0.211912 0.080414 -0.092389 -0.034054 -0.101420 -0.061258 -0.025177 -0.033442 0.083385 0.066591 -0.124701 -0.012016 0.115064 -0.001633 -0.077112 -0.069224 0.168080 0.064211 0.094395 0.079899 -0.139688 -0.064885 0.171795 -0.121354 -0.169098 0.043255 -0.119207 0.092501 0.074076 0.026589 -0.062110 -0.067747 -0.157872 -0.061977 -0.132826 0.205279 0.161541 -0.048719 -0.138017 0.085705 -0.039287 -0.033883 0.039889 -0.075938 -0.083115 0.149081 -0.094129 0.055828 0.155149 -0.040686 -0.082127 -0.082191 0.058899 0.170229 0.211073 -0.049688 0.103695 0.011470 -0.173547 0.059763 -0.210228 0.135261 0.127582 -0.037920 -0.074004 -0.088151 0.037769 -0.006380 -0.100401 0.054278 -0.136498 0.052830 -0.068974 0.175287 0.025731 -0.006849 -0.083393 0.014142 -0.188524 -0.177097 -0.095202 0.172167 0.012934 0.017192 -0.010312 -0.065195 -0.074287 -0.154933 0.123726 0.056654 0.085320 -0.107869 -0.184907 0.078507 0.023725 -0.182886 0.003724 -0.105507 0.023311 -0.065550 0.018854 -0.032195 -0.015683 -0.052413 -0.032513 0.086121 -0.059751 -0.122886 -0.058959 -0.059211 0.083315 -0.110795 0.048441 0.088779 0.028392 0.015599 0.018932 0.015501 -0.067191 -0.087385 -0.082550 0.049370 0.112254 -0.092666 -0.112304 0.089016 -0.113178 -0.108514 -0.160193 -0.106715 -0.027701 0.026869 0.036329 0.008987 0.098127 0.033943 0.023623 0.139024 0.129189 0.081849 -0.014184 -0.045859 -0.122337 -0.024008 0.044471 -0.048757 -0.074031 -0.046773 0.233501 0.055496 0.085299 -0.079540 -0.043080 -0.116155
KAL 0.117612 0.029306 -0.005783 -0.085160 0.055339 0.071268 0.007945 -0.026342 0.057412 0.136156 0.128685 -0.023165 -0.058024 0.145033 0.147490 -0.221119 -0.056904 -0.119346 -0.039812 0.086579 0.039963 0.014796 0.050325 -0.000772 0.212208 0.205954 -0.034436 -0.046738 -0.020824 0.061887 -0.166925 0.043696 -0.029091 0.000898 0.032377 -0.080174 0.009877 0.058622 -0.053648 0.111018 -0.175125 0.156019 0.030697 -0.089489 -0.043755 0.175825 0.298406 -0.043748 0.029196 -0.153230 0.087858 0.017928 0.117270 -0.084379 0.125558 -0.074925 -0.046882 0.020892 0.026068 0.086142 -0.031442 0.012035 0.050471 -0.016137 -0.123689 -0.109601 0.009840 -0.143605 0.158428 -0.271356 -0.107438 -0.050664 0.169720 0.085034 0.205395 0.123809 -0.002204 -0.111857 -0.071616 -0.175819 -0.071821 0.019246 0.024422 -0.155487 -0.102482 -0.183353 -0.030927 -0.192451 -0.044725 -0.095314 -0.024097 -0.077554 -0.036375 0.033727 -0.016633 0.089130 -0.077948 -0.210569 -0.011863 -0.009556 0.178473 -0.147258 -0.053543 -0.095474 -0.225800 -0.211188 -0.051199 -0.069244 -0.011269 0.146757 -0.101297 -0.168951 -0.111554 -0.061985 0.049865 0.031836 -0.113215 0.127789 0.019461 -0.043088 0.053129 -0.009539 -0.136097 -0.149525 -0.004418 -0.167024 -0.017819 0.194152 0.017053 0.067868 0.013686 -0.043532 -0.029652 0.076663 0.157362 0.032685 0.124270 -0.101575 -0.036657 0.126361 0.175410 -0.021731 -0.198901 0.061334 -0.010244 0.163443 -0.021489 0.148335 0.057175 -0.154234 -0.103433 0.198166 -0.007413 -0.016675 0.126538 0.196126 -0.014000 -0.023090 -0.071786 0.095941 -0.064075 -0.003293 -0.238412 -0.007964 0.045980 -0.142015 -0.098216 0.092839 -0.027752 -0.192214 -0.043105 -0.112267 0.017686 0.044992 -0.206942 0.053816 -0.059412 -0.033780 0.093335 -0.021695 0.155720 0.105240 0.217880 -0.043377 0.021189 0.030450 -0.131300 -0.039495 0.126999 -0.048131 0.005282 -0.102675 0.009153 0.011841 0.118890 -0.125618 0.184600 0.028654 -0.014207 0.019223
ATG -0.011062 0.183819 0.048933 0.060386 0.083092 -0.088196 0.312274 -0.093426 0.241649 0.018930 -0.130046 0.146823 -0.060563 -0.091469 0.091176 -0.040715 0.007955 -0.075264 0.066485 0.262970 0.127310 0.082268 -0.080134 0.037782 0.152244 -0.061260 -0.047200 -0.036964 0.007593 -0.046443 -0.089583 -0.090909 0.057726 -0.044238 0.092733 -0.056858 0.110115 0.074298 0.173415 -0.054112 -0.188779 0.172709 0.116246 -0.119529 0.069791 -0.037368 -0.057231 -0.027885 0.011119 -0.229257 -0.038108 -0.158127 0.096474 0.065497 -0.025641 -0.036160 -0.188537 -0.075984 0.174687 0.023032 0.053743 -0.083782 -0.160772 -0.051694 -0.053925 -0.007223 -0.065795 -0.003752 0.056002 -0.160233 -0.110253 -0.003965 -0.144551 -0.022503 0.197419 0.011501 0.063125 -0.086345 -0.012663 -0.086935 0.024486 0.081302 -0.016625 0.093121 -0.013425 -0.032624 0.198561 0.054056 -0.169380 0.044971 -0.016717 -0.146384 0.180222 0.070319 -0.008097 0.001546 -0.081191 0.013507 0.040559 0.183748 -0.176210 -0.202373 0.130084 -0.055989 -0.194437 0.027866 -0.092247 0.062236 0.138527 -0.060907 0.065339 0.057924 -0.114587 0.052430 0.273067 -0.041273 -0.055217 -0.078895 -0.069716 -0.007627 0.319083 0.028659 -0.173747 -0.012000 -0.016349 -0.039495 -0.110188 0.138365 -0.007577 0.045035 -0.184845 -0.027898 0.027302 -0.147387 0.036318 0.117769 -0.037749 -0.014545 -0.046298 -0.116008 0.122253 -0.021649 -0.108765 0.173437 0.192348 0.088781 -0.003104 0.045426 0.034159 0.070490 -0.278167 -0.124583 -0.115257 0.062342 -0.113538 -0.117241 -0.118521 -0.056061 0.028345 0.055336 0.076109 0.008226 0.012477 -0.022173 -0.038795 0.061474 -0.044818 -0.090897 -0.069463 0.063130 -0.062281 -0.021652 -0.065886 -0.094233 -0.287918 0.039532 0.066466 0.020060 -0.047699 0.075903 -0.116213 -0.002765 0.155441 0.227616 0.134878 -0.060222 0.027591 0.052036 0.162120 0.057265 -0.058350 -0.039562 -0.022070 -0.044819 0.128814 -0.048876 0.109540 0.109062 -0.051979 0.111369
VIA 0.053611 -0.082836 0.066175 -0.045294 0.203316 -0.033399 0.042853 -0.091325 -0.259122 -0.183407 -0.209950 0.277323 -0.194990 -0.085130 0.182651 -0.154247 -0.127843 0.104737 0.072850 0.262955 0.082342 0.062725 -0.068114 -0.012412 0.031036 -0.040433 0.112259 0.151901 -0.099932 0.095320 -0.114684 -0.215106 0.019183 0.035647 -0.055712 0.032227 0.091950 0.113200 0.021357 -0.003059 -0.156673 -0.035328 0.121204 -0.078291 -0.210772 0.141484 -0.147867 0.090833 0.104256 -0.007391 0.050109 0.167770 0.055421 -0.048446 -0.180696 0.061762 -0.125829 -0.123486 0.132382 0.079932 0.189046 0.231054 0.059740 0.099782 0.075516 0.011235 0.000096 -0.106615 0.097258 -0.227082 -0.145486 0.042154 -0.006394 0.067743 0.221617 0.009296 -0.044466 -0.003473 -0.226895 -0.311902 0.251593 -0.005813 0.075143 -0.164912 0.011134 -0.345439 0.008741 -0.118312 0.122337 0.100365 -0.195960 0.009563 -0.004909 -0.074604 -0.088365 0.073034 0.257960 -0.053615 -0.013938 0.247849 0.017840 -0.124057 0.092306 -0.164090 -0.381561 -0.240501 -0.149317 0.016767 -0.010412 0.016353 0.179517 0.172517 -0.096931 -0.161862 -0.107952 0.087389 0.078691 0.051157 -0.112986 0.097276 0.236632 0.339758 0.078100 -0.206435 -0.062551 -0.104132 0.117128 0.100492 0.082016 0.127890 0.060245 0.086591 -0.070447 -0.195143 0.053959 0.017790 0.024480 0.057103 0.168021 0.006249 -0.103010 0.184214 0.136418 -0.209128 -0.094715 0.270162 -0.195723 -0.022971 0.237639 -0.157298 -0.051103 -0.132825 0.035564 0.024085 0.051460 0.149846 0.068622 -0.010974 0.222009 0.129380 -0.037375 0.174900 -0.005040 -0.155262 0.062621 -0.149009 -0.150497 -0.155313 0.023814 0.074157 -0.262244 -0.063722 -0.071680 -0.136181 -0.133843 0.042173 -0.152411 -0.231090 0.165864 0.208803 -0.144843 0.004342 0.191908 -0.030924 0.010178 -0.154768 0.030177 -0.080549 0.238779 -0.165000 0.104220 0.038897 -0.348892 -0.036904 -0.230091 -0.190346 0.153059 -0.080742 -0.181675 -0.017868
AER 0.094674 0.001050 -0.042774 -0.082075 0.093704 0.110616 -0.009916 -0.052164 0.101621 0.026054 -0.104845 -0.063098 -0.033715 -0.077238 -0.020937 -0.187516 0.075452 0.051359 0.024125 0.103243 0.174364 -0.022021 -0.001929 -0.162076 0.047432 0.190035 -0.037725 -0.006045 0.000265 0.135354 -0.073970 0.117627 -0.063436 -0.080013 -0.082644 0.037788 0.058858 0.061663 0.019569 0.132407 -0.104400 -0.083122 0.027950 -0.157552 -0.044840 0.006019 0.110690 0.136487 0.013848 -0.140955 -0.095115 -0.150150 0.096327 -0.066316 -0.039976 0.016469 -0.051263 0.052462 0.086890 0.013018 0.080634 0.119349 0.086543 -0.059353 0.105461 0.079074 -0.229632 -0.114619 0.068122 -0.173965 -0.079361 -0.125235 -0.031368 -0.021472 -0.024420 0.051555 -0.218160 -0.147661 -0.257159 -0.034414 -0.028324 0.056789 0.278542 -0.022577 -0.112305 -0.035032 0.076594 -0.059025 0.125813 -0.060660 -0.077740 0.071782 0.016607 -0.015559 0.193637 0.091847 0.029966 0.013143 0.147529 0.166755 0.118612 -0.136873 -0.047554 -0.054680 -0.094125 0.126271 -0.251930 0.041362 0.067469 -0.039505 -0.007865 0.100485 0.052272 -0.041922 -0.079566 0.143012 -0.130116 0.040867 -0.019598 0.205725 0.009055 -0.059197 -0.164286 0.130112 -0.106905 -0.136105 -0.035377 0.153553 0.182088 0.150496 -0.065223 -0.109019 -0.075766 -0.017871 -0.026590 0.083522 0.164148 0.050313 -0.139477 0.011624 -0.000810 -0.088295 0.005347 0.049669 0.014647 -0.041196 0.039507 0.073784 -0.014096 -0.059586 -0.171225 0.011072 0.037370 -0.107187 0.007894 -0.163069 0.104167 -0.070722 -0.102664 0.035976 -0.102510 0.002634 -0.136846 0.001206 0.075710 -0.004211 -0.248732 0.206815 0.045195 -0.107937 -0.000236 -0.054702 0.001721 -0.014986 -0.113743 -0.071563 0.089185 0.152080 0.076416 -0.093609 0.174082 0.124815 0.151894 0.086264 0.064566 0.152630 -0.060596 -0.096635 -0.010074 -0.049699 0.157788 -0.032631 0.065027 -0.010853 0.144542 0.056843 0.105748 0.017482 -0.162587 -0.160130
VVG -0.120492 -0.080715 -0.037846 -0.078502 -0.025043 -0.256929 -0.046491 -0.023832 0.136470 -0.100071 -0.055986 0.337643 -0.046157 0.076412 0.002363 -0.050395 0.106889 -0.063977 0.083257 0.126095 0.163232 0.085560 -0.099399 0.121745 0.106993 -0.149577 0.012016 -0.302810 -0.207263 -0.143097 -0.040528 0.068125 0.157445 0.081340 0.005745 -0.081034 0.096388 -0.177564 0.160380 0.110993 -0.182712 -0.110603 0.149388 -0.030686 0.052710 0.082448 -0.127662 0.036039 -0.038996 -0.141365 0.006971 -0.054339 -0.027961 0.023822 -0.021627 -0.012619 0.107434 -0.217446 0.177893 0.066227 0.043938 -0.093656 0.015502 -0.219537 -0.081045 0.034358 0.097801 0.059532 0.309269 0.036813 -0.028291 -0.152832 -0.283728 0.016867 0.079474 0.242847 -0.021014 -0.073337 -0.015398 -0.231481 -0.017492 0.182242 0.234293 0.063729 0.203087 -0.173348 0.123558 0.124556 -0.148610 0.174904 -0.112712 -0.193870 -0.033689 0.034483 0.025116 0.117741 0.095238 0.010635 -0.232484 -0.060014 0.087993 0.028560 0.073395 0.041144 -0.173615 -0.198620 -0.158138 -0.123172 0.037518 -0.108406 -0.025510 -0.033755 -0.071185 0.106633 -0.070915 0.056655 -0.070638 0.023467 0.022909 0.030319 0.083465 0.162256 -0.164598 0.022191 -0.043924 -0.145691 0.023509 0.124476 0.085967 -0.051228 -0.160797 0.101440 0.006173 -0.228584 -0.036589 -0.029128 -0.098085 -0.080771 0.072634 -0.100717 0.070772 -0.076494 0.143675 -0.259470 0.097580 0.169064 -0.052590 0.095023 -0.102821 -0.152825 -0.083633 0.020575 -0.205964 0.002332 0.109220 -0.053688 -0.075201 -0.088591 0.124843 0.025761 -0.009977 0.188352 -0.023561 -0.094481 -0.095245 -0.184837 0.020567 -0.004217 -0.143718 0.068933 -0.242610 -0.364015 0.004870 -0.232621 -0.230814 -0.160210 0.081801 -0.166082 0.038817 0.058230 -0.027014 -0.012057 0.148241 -0.113099 0.121979 0.005768 -0.230575 0.164287 0.096803 0.037047 0.048805 -0.051660 -0.020090 -0.260515 -0.136979 -0.039644 0.142992 -0.171963 0.023433 0.074958
DAV -0.063787 0.020687 -0.028772 -0.027861 0.077368 0.029399 0.069597 -0.050619 0.137296 0.042108 -0.005974 0.041155 -0.044212 0.044051 0.148746 -0.023753 -0.053731 -0.000616 0.029349 0.066930 0.070182 -0.005301 -0.007501 0.002176 0.069148 0.086579 0.103944 -0.072606 -0.000549 0.177464 -0.095549 0.069429 0.006620 -0.162928 0.067032 0.033609 0.063515 0.036066 0.018348 0.031766 -0.048630 0.047796 0.020738 0.008923 0.072574 -0.084599 0.186584 0.108425 -0.030308 -0.156168 0.017392 0.003834 0.036471 0.111121 0.027908 -0.020612 -0.228873 -0.051266 0.185708 0.020578 -0.043811 0.002428 0.027535 -0.036094 -0.068090 -0.029716 -0.017959 -0.048045 0.147080 -0.149273 -0.002920 -0.073593 0.014482 -0.038861 0.040961 0.055779 0.158626 -0.096259 -0.179041 -0.175953 -0.002895 0.174461 0.100554 -0.112806 -0.095593 -0.029615 0.147802 -0.025086 -0.024768 -0.079429 -0.030373 0.081647 -0.047325 0.019051 0.061690 0.037165 -0.079030 -0.186100 0.036952 0.169013 0.168227 -0.062811 0.119914 -0.117400 -0.086856 -0.134329 -0.057016 0.129221 -0.074625 -0.048740 0.127168 0.060710 0.008859 -0.026752 -0.144721 0.081941 -0.153120 0.067806 0.098886 0.096244 0.152583 0.041090 -0.086002 0.121474 -0.002885 -0.030793 0.042810 0.097784 0.183575 -0.036475 -0.156960 -0.091394 0.011886 0.040121 0.090106 0.098681 0.048615 -0.034152 -0.049087 -0.026543 0.189210 -0.034948 -0.020475 -0.028395 0.018588 0.088909 -0.049537 -0.047840 -0.068955 -0.092325 -0.000487 0.114590 -0.001897 -0.103195 -0.134135 -0.062415 -0.016875 0.020318 0.029014 0.058382 0.053760 -0.053528 -0.180680 0.129802 -0.004417 -0.040665 -0.052156 0.045800 -0.077218 0.020321 0.033392 -0.001992 -0.110733 0.007908 -0.170884 -0.086941 -0.056378 0.050009 -0.026239 0.124676 0.015017 0.095643 0.224471 0.019096 0.052042 -0.121568 -0.181700 0.043717 -0.013580 -0.023799 0.117395 -0.070599 -0.082836 -0.020943 0.188449 -0.048381 0.126348 0.093911 -0.097306 -0.070805
GSG -0.298350 0.047370 0.138866 -0.052165 0.236591 -0.117414 0.215774 -0.020566 -0.180377 -0.050014 -0.026164 -0.026822 0.469467 -0.084700 -0.158311 0.259329 0.017489 -0.379398 -0.018272 0.079944 0.123396 0.168198 -0.217098 -0.095997 0.230415 0.063420 -0.277561 0.167848 -0.053731 0.107011 0.092643 0.026410 0.005073 0.182356 0.193632 0.418729 -0.171714 0.091243 0.032041 -0.186641 -0.265059 -0.321631 -0.178024 -0.155362 -0.185902 0.029462 0.011064 -0.208357 0.241253 -0.054943 -0.067168 0.185067 0.335692 0.124180 -0.026855 -0.058277 0.049305 -0.329654 0.111629 0.041180 0.255587 0.084442 -0.006638 -0.013836 -0.265745 0.137098 0.137459 0.123944 -0.087363 -0.001197 -0.019289 -0.180985 0.182366 -0.250710 0.204502 -0.011053 0.110721 0.020305 -0.064867 -0.222477 -0.237408 -0.063874 0.072982 0.170090 0.106083 -0.160271 0.002402 0.003302 -0.128550 0.079210 -0.036063 -0.237818 0.232667 0.044866 -0.105352 0.247337 -0.100193 -0.023523 0.197861 0.036317 -0.013887 0.035783 0.136315 0.101561 -0.244047 0.054077 -0.348960 0.096900 0.112697 -0.218932 0.017962 -0.115694 0.090773 0.148359 -0.020371 0.203793 0.058223 0.125833 -0.054879 -0.083632 0.340710 -0.218068 -0.311226 -0.019344 0.198875 -0.337911 0.382053 -0.006782 0.023380 -0.028510 0.111268 -0.219969 0.176906 0.002600 0.067122 0.225962 -0.249152 -0.112331 0.172430 0.236964 0.140055 -0.152510 0.062895 -0.086032 0.055932 0.004591 0.391279 0.306710 -0.236663 -0.265016 -0.235013 -0.155902 -0.063554 0.114669 -0.280738 0.297649 0.027094 0.055944 0.164734 -0.092820 0.142760 -0.150099 -0.114794 -0.314892 -0.078934 -0.111948 -0.239614 0.108090 -0.372359 0.094690 0.088596 -0.114901 -0.233181 -0.232054 -0.387312 0.230097 -0.205044 -0.101752 -0.194300 -0.108767 0.115139 -0.341656 0.301905 0.093710 0.198484 -0.072512 -0.013131 0.127713 0.011006 -0.214335 0.099349 -0.251639 0.162025 0.377095 0.081451 -0.044602 0.156185 0.013053 -0.165448 0.022697
VAE 0.101189 0.007160 0.012125 0.024666 -0.143223 -0.032105 0.048006 0.186495 0.223395 -0.021665 -0.158593 0.097861 -0.101374 0.094827 0.184284 -0.041457 0.026471 -0.067111 0.011137 -0.008957 0.116619 -0.122345 0.058999 0.003699 0.132850 0.132216 -0.181048 -0.046169 -0.001853 -0.036061 -0.114258 -0.078090 -0.139138 -0.223494 0.058925 -0.081185 0.035710 0.273753 0.045510 0.148898 -0.048681 0.074251 0.110554 -0.190721 0.026966 0.043904 0.173943 0.148767 0.190666 -0.348316 0.073191 0.232578 0.116611 -0.017231 0.111969 0.051803 -0.270974 -0.278550 0.234241 -0.002201 0.037161 -0.002705 0.154092 -0.080277 0.073620 -0.113594 0.171081 -0.141703 0.017459 0.059825 0.116855 0.003327 -0.001619 0.018508 0.214246 -0.046391 -0.142611 0.090091 0.075369 -0.111015 -0.041792 0.116323 0.206689 -0.102106 0.024672 0.077658 -0.014370 -0.117557 -0.119995 0.105481 -0.121211 0.016554 0.121601 0.043864 0.173421 0.155899 -0.046748 -0.109477 0.043043 0.153119 0.146049 -0.227162 -0.134071 -0.230366 -0.141599 0.022475 -0.009888 -0.131076 -0.135939 0.076549 0.063788 -0.107940 -0.068095 -0.028447 -0.092288 0.188380 -0.143614 0.102006 -0.039570 0.078039 -0.080344 -0.014678 -0.083058 0.075454 -0.030945 -0.093493 -0.077181 0.200121 -0.113663 0.100300 -0.025488 0.142363 0.012930 -0.099276 0.331717 -0.162060 0.034675 -0.072441 -0.118552 -0.120319 -0.060341 0.056254 0.138857 0.103353 -0.021997 -0.056366 0.014112 -0.026212 -0.001444 -0.170967 -0.061794 0.230925 0.002760 0.145758 -0.081450 -0.000649 0.037055 0.184570 0.011867 -0.000983 0.148251 0.110539 -0.097778 -0.056343 -0.026822 0.017915 -0.092418 0.017818 -0.150961 -0.088932 0.048238 -0.115752 0.018803 -0.021524 -0.064636 -0.069320 -0.086374 0.039134 0.059775 -0.194956 -0.055751 0.185000 0.158996 -0.185686 0.017224 -0.006760 -0.157894 -0.129268 0.286894 -0.044422 0.064792 -0.128949 -0.062045 0.013593 0.268942 0.069907 0.276693 0.004558 -0.173463 -0.142704
LRR 0.018714 -0.083209 -0.058105 -0.089646 0.041678 0.029373 -0.044247 -0.043174 0.174164 0.097160 -0.146205 0.022750 -0.044250 -0.150902 -0.087572 -0.206591 0.070879 0.138781 -0.035881 0.076919 0.180663 0.011555 0.114158 -0.088343 0.054827 0.172681 -0.021077 0.030393 -0.054971 0.006802 -0.082738 0.048770 -0.077573 -0.008259 -0.139264 -0.102370 0.029424 0.097978 0.142175 -0.009077 0.107515 -0.036962 0.225344 -0.023528 0.034949 0.099697 0.128575 0.142022 -0.085641 -0.036168 -0.034216 -0.033494 0.061276 0.046704 0.043878 -0.029125 -0.034544 -0.015780 0.192203 0.021312 -0.168734 -0.144519 0.059672 0.005027 0.067574 -0.048564 -0.093865 -0.048614 0.181635 -0.084007 -0.034652 -0.014610 0.045548 0.050888 -0.008667 -0.056955 -0.068288 -0.065021 -0.008172 -0.032284 -0.006011 0.109857 0.199750 0.038850 -0.227746 -0.034822 -0.055362 0.031698 0.033848 -0.048927 -0.090398 0.024572 0.069335 0.050443 0.180978 -0.081197 0.003727 -0.018387 0.002656 0.161233 0.154285 -0.041219 0.112917 0.005059 -0.136504 -0.025789 -0.102058 0.072266 0.112891 -0.104601 -0.075538 -0.072590 -0.003713 -0.170453 0.001561 -0.027482 -0.195531 0.105571 0.052384 0.194439 -0.091192 0.080725 -0.088032 0.068149 -0.008847 -0.157576 -0.057642 0.241699 -0.017614 0.067545 0.012820 -0.069973 0.056997 -0.045768 0.004613 0.037412 0.074629 -0.093438 -0.018842 0.000876 0.093088 -0.143551 0.010143 -0.045206 0.025809 -0.003161 -0.094424 -0.076623 -0.018100 -0.149045 -0.065989 -0.022094 0.012442 -0.148012 -0.088296 -0.062068 0.056396 -0.113387 -0.004998 0.047295 0.088541 0.103869 -0.114788 -0.002942 -0.033048 0.057482 -0.012199 -0.025412 0.063906 -0.148025 -0.046174 0.049435 -0.035803 0.002126 -0.170622 -0.016503 0.115482 -0.012219 0.154534 -0.110447 0.063511 0.047739 0.137169 0.053693 0.043587 0.069083 -0.009648 -0.097295 0.006880 0.014659 0.118319 -0.103471 -0.010387 0.037934 0.166111 0.002909 0.074353 0.041760 -0.016458 0.003396
EAV 0.030455 -0.085490 -0.086173 0.048693 -0.074993 0.099551 0.073951 -0.014859 0.130775 0.145670 0.043103 0.032829 -0.033886 0.002270 0.101765 0.013623 0.088370 -0.024973 0.133654 0.276973 0.092590 0.034572 -0.002468 -0.159903 0.066230 0.200144 0.005403 -0.047163 0.032747 0.213721 -0.015872 0.084124 0.093541 -0.111070 0.209602 -0.038115 -0.038104 0.243014 0.020483 0.030306 -0.027269 0.073005 -0.058907 -0.045036 0.011213 -0.074684 0.158086 -0.134307 0.019997 -0.122808 0.047055 0.114702 0.133416 -0.137250 0.137973 -0.048524 -0.160162 -0.120618 0.193978 0.040770 -0.021336 -0.069158 0.125375 0.018644 0.020314 -0.100360 -0.148041 -0.123875 -0.003205 -0.140395 0.116354 -0.133612 0.014161 0.021062 0.151707 -0.042669 -0.121573 -0.145565 -0.109331 -0.195639 0.075225 0.153058 0.131323 -0.052958 -0.075885 0.074166 -0.021208 -0.134956 -0.084243 -0.089564 -0.077128 -0.057989 -0.168231 -0.031493 0.085954 0.186848 0.078933 -0.016701 0.044142 0.093069 0.110562 -0.178694 0.010439 -0.202648 -0.089806 -0.025403 -0.036905 0.128682 -0.136296 -0.010883 -0.001623 -0.111184 -0.061513 -0.117300 -0.002418 0.214875 -0.025644 0.112065 0.049956 0.107427 0.138033 -0.047381 -0.135035 0.043996 -0.015035 -0.093930 0.022746 0.121056 0.094585 -0.033511 -0.135255 -0.106372 0.078987 -0.025624 0.034049 -0.007647 0.063934 -0.098261 -0.030122 -0.003455 0.192008 -0.107486 -0.152401 0.032698 0.192577 0.118129 -0.129602 0.025714 -0.019469 -0.181203 0.106512 -0.088926 0.052053 -0.011029 0.008806 -0.097634 0.088820 0.059867 0.027104 0.064798 0.031537 0.051744 -0.058974 0.066281 0.041071 -0.123335 0.072890 0.057587 -0.058492 -0.010224 -0.054548 -0.046011 -0.059385 0.160891 -0.070136 -0.104005 -0.132265 0.118863 0.084147 0.081206 0.087214 0.084155 0.103220 0.071514 0.015504 -0.030333 -0.278194 -0.237293 -0.031920 0.068214 0.036070 -0.071517 0.068619 -0.144028 0.008482 -0.090031 0.175042 0.048134 -0.055947 -0.006690
LIL 0.106133 0.030679 -0.308268 -0.185115 -0.135467 -0.060032 0.257717 0.138051 -0.052318 -0.178922 0.167908 0.119258 0.189420 0.024958 -0.027259 -0.014399 0.122627 -0.153923 0.010036 0.164028 -0.069135 0.124314 0.195467 0.116388 0.133861 -0.195209 -0.103684 0.303568 0.034589 -0.086579 -0.090907 0.012405 -0.077858 -0.012709 -0.058524 -0.131478 -0.295384 -0.135104 0.101689 -0.061711 -0.002821 0.139114 0.037327 -0.184749 0.086881 0.141071 0.121444 -0.142930 0.004977 -0.215102 0.086164 -0.119959 -0.034959 -0.060631 0.224668 -0.012243 -0.031557 -0.186485 0.261976 -0.115492 0.118194 0.181599 0.098585 -0.158833 -0.146970 -0.147598 -0.057443 -0.092327 0.167635 -0.257721 0.020101 -0.208025 -0.245313 0.039651 -0.197815 0.189771 0.093952 0.103173 -0.038304 -0.060346 0.189806 -0.002975 0.124647 0.233208 -0.024891 -0.061341 0.009870 0.116248 -0.028850 0.126548 -0.176215 -0.011464 -0.025476 0.094161 0.047833 -0.031604 0.003022 -0.244638 -0.039798 0.217671 0.063514 -0.216985 0.307795 0.136590 -0.262279 -0.149452 -0.261544 -0.009075 0.088533 -0.101724 0.032186 0.164439 0.142629 0.041974 -0.173715 0.045637 0.002255 -0.125009 0.130774 0.176411 0.030446 0.237676 0.018891 -0.096628 -0.068928 -0.087866 0.221614 0.163665 0.068418 0.092333 -0.039205 0.037696 -0.049906 -0.272300 0.013184 0.025787 0.043015 -0.038687 0.027019 0.005007 0.023001 -0.049871 -0.039255 0.019527 -0.036020 0.083129 -0.080017 0.409286 0.064129 -0.035126 -0.261752 0.019227 0.018720 0.016195 -0.006363 0.047008 -0.231042 0.037570 0.189034 0.102688 0.063486 0.059795 -0.068229 -0.035648 0.059747 -0.308112 -0.007539 0.158761 0.033723 -0.029541 -0.046904 -0.121720 0.118915 -0.001131 -0.350486 0.033822 0.056962 -0.014822 0.306762 0.076659 -0.095514 -0.132616 0.109588 -0.021494 0.018428 -0.040341 -0.085322 -0.119053 0.049666 0.048880 -0.074983 0.058185 -0.042184 -0.045096 -0.208553 -0.212548 -0.042221 0.031449 -0.078515 -0.146633
LLK -0.111248 -0.032409 -0.003181 -0.009069 0.109228 -0.092808 -0.089243 0.046659 -0.054062 -0.000210 -0.125012 0.123041 0.047581 -0.035285 0.076005 -0.107023 -0.013774 -0.091450 -0.111480 -0.065702 0.027662 -0.073588 0.122929 0.111054 0.120315 0.214093 0.164118 0.055644 -0.065473 0.127739 -0.213958 0.028453 0.065971 -0.107408 0.142110 0.087549 -0.023264 0.077993 0.164149 0.192291 0.111629 0.126489 0.080566 -0.005733 -0.038715 0.162341 0.146008 -0.011505 -0.017385 0.057309 0.010222 0.012003 0.073852 -0.119636 0.013487 0.055072 0.018550 -0.166423 0.305808 0.084945 -0.007907 -0.058776 0.102209 -0.130148 -0.111013 -0.070574 0.118018 -0.019373 0.094569 -0.268417 -0.072934 -0.110004 0.085745 0.012288 -0.024805 0.039066 -0.140768 -0.179961 -0.045718 -0.076214 -0.008464 0.020247 0.040308 0.014863 -0.126571 -0.082932 -0.046427 0.056985 0.005400 0.005739 0.086468 -0.009540 0.193753 0.147575 0.185325 0.055192 -0.066054 -0.062655 0.104295 0.305054 0.060320 -0.047244 -0.113551 -0.150311 -0.343566 -0.112261 -0.135855 -0.029556 0.117138 0.132472 -0.072791 -0.102212 -0.104483 -0.051315 0.003324 -0.085301 0.007598 0.157319 0.077845 0.053275 0.090759 -0.046790 -0.009023 -0.045644 0.168234 -0.081324 0.120944 0.161569 0.023088 -0.009767 -0.044190 0.106286 0.043758 0.046683 -0.025753 0.041487 0.169209 -0.097818 -0.060131 0.025425 0.041003 -0.139079 -0.203085 -0.110552 0.103465 0.072460 -0.085102 0.102808 0.115989 -0.129062 -0.165131 0.036631 -0.046480 -0.101186 -0.148091 0.251178 0.089612 -0.028501 0.194471 -0.016133 -0.069127 0.008203 -0.164552 -0.007213 0.112146 -0.067744 -0.038544 -0.094440 -0.040784 -0.135491 -0.049549 -0.004200 -0.104949 0.144142 -0.085060 -0.110442 -0.012493 -0.110206 -0.062061 -0.038081 0.051747 0.142274 -0.009599 0.029700 0.107356 -0.100057 -0.092755 -0.237079 0.002918 0.004000 0.168304 0.005310 0.007212 0.006418 -0.000197 -0.147688 -0.021465 -0.009532 0.033446 -0.064829
IGL -0.128738 0.132033 -0.149721 0.260445 -0.113692 0.028098 0.111081 -0.161582 -0.228855 -0.009270 -0.318339 0.052390 -0.081359 0.116721 -0.152860 -0.092592 -0.017514 -0.146243 -0.158929 0.053020 0.075985 -0.043424 -0.046005 0.055942 -0.099741 -0.114818 -0.092690 0.004310 0.103591 0.160513 -0.156267 -0.384034 0.220499 -0.059708 -0.003995 -0.208697 -0.093284 -0.025459 0.171964 -0.094810 -0.064971 -0.092398 0.199349 0.135447 0.016522 -0.050123 0.124082 -0.039782 -0.075459 0.011134 -0.131648 0.020803 -0.168822 -0.067045 -0.031314 0.024353 -0.156353 -0.500403 0.103201 0.009150 0.160070 0.025829 0.075128 0.036836 -0.057142 -0.035616 -0.067499 -0.019702 0.047251 -0.044101 -0.044564 -0.097566 -0.090063 0.189411 -0.034186 0.118145 -0.046024 -0.051421 0.001926 -0.418824 0.150448 -0.096896 0.190620 0.136475 -0.154898 -0.168215 -0.216430 -0.007778 0.018031 0.121907 -0.096064 0.099588 0.298183 -0.071885 -0.008209 0.055770 0.009066 0.027774 0.040972 0.105468 0.091509 -0.266693 0.254326 -0.043506 0.053031 -0.058753 -0.080266 -0.039984 0.288239 -0.110073 -0.152627 0.047747 -0.112836 -0.024566 -0.007792 -0.201902 0.070131 -0.195276 -0.017057 -0.118261 0.396985 -0.011464 -0.173414 -0.051406 0.041932 -0.029283 -0.035467 -0.078649 -0.014083 -0.072970 0.057552 0.182670 -0.015798 -0.138642 0.298412 -0.089475 -0.008259 0.143814 -0.098858 0.014504 -0.005291 -0.006760 0.041576 0.066114 0.012434 -0.160703 0.080496 0.389867 -0.161607 -0.112379 -0.376135 -0.064230 -0.127351 -0.298834 -0.023244 -0.262244 -0.022507 -0.005807 0.266212 0.208796 -0.040205 -0.118339 -0.099251 -0.134824 0.053154 -0.049230 -0.077546 0.013739 -0.072270 -0.139062 0.052583 -0.082061 -0.147189 -0.061751 -0.261963 -0.029767 -0.105851 0.159003 0.186096 -0.075454 -0.109063 -0.003314 0.176735 0.010423 0.121201 -0.034247 0.093762 0.114763 0.283607 0.156071 -0.072874 -0.013137 -0.031916 -0.037784 -0.092715 -0.004574 -0.079054 -0.160605 -0.164504 -0.063795
RLG 0.025332 -0.090327 0.058192 -0.036989 0.050104 -0.080595 0.148892 0.058327 0.176962 -0.051045 -0.106165 -0.002421 -0.156509 -0.104501 -0.031462 0.040836 -0.031938 -0.099750 -0.015104 0.025220 0.367609 -0.045180 -0.136315 -0.100955 -0.008249 0.170393 -0.072162 -0.073479 -0.173965 0.183146 -0.008373 0.045620 -0.160352 0.124599 0.041747 0.015158 -0.033035 -0.025936 0.007927 0.054269 -0.000961 0.060552 -0.051117 0.005262 -0.127413 -0.026845 0.050086 0.063163 -0.021308 0.001269 -0.015431 -0.108120 -0.025642 -0.117370 -0.097435 0.121546 0.049017 -0.145463 0.206971 0.116401 0.070042 0.050292 0.207169 -0.097746 -0.126094 0.013223 -0.016529 -0.031248 0.214005 -0.108339 -0.094917 -0.042675 0.019646 0.034185 0.073387 -0.040659 -0.217707 -0.091583 -0.014106 -0.014793 -0.049709 -0.028672 0.234395 -0.013564 -0.144662 0.175887 -0.038704 0.046674 0.003612 -0.110421 0.021659 0.056057 -0.026493 -0.015540 0.003517 0.021402 -0.154448 0.046844 0.053130 0.146580 0.078737 -0.137901 0.022115 -0.021361 -0.080646 -0.140154 -0.101339 0.141368 0.280358 0.095195 -0.196994 -0.034333 -0.006686 -0.196359 -0.003656 -0.053337 -0.123129 0.094823 0.023706 0.089328 0.056588 0.182890 -0.041316 -0.087873 0.082749 -0.031197 -0.130669 0.261403 0.023298 -0.073932 -0.141926 -0.106947 -0.033866 -0.102277 0.022432 0.174975 0.165291 0.150650 0.043620 0.090687 -0.008996 -0.148792 0.057275 -0.049948 0.001941 -0.000313 -0.061416 0.032491 0.029802 0.005770 -0.168295 0.053926 -0.187219 -0.098311 -0.044114 -0.224880 -0.097139 -0.017015 -0.098580 0.197894 0.153252 0.032139 -0.013362 0.073756 0.062818 0.034356 -0.090255 0.074005 -0.003885 -0.103157 -0.069945 0.035021 0.063590 0.028123 -0.200937 0.190972 0.056695 -0.014332 0.306923 -0.148043 0.178857 0.043949 0.048190 -0.151088 0.014098 -0.103878 0.076354 0.114766 0.026811 0.096308 -0.044487 -0.068603 -0.055605 0.027313 0.039768 0.017328 0.199474 -0.025276 0.009205 -0.052902
AKA -0.162362 0.060346 -0.365740 -0.022380 -0.118176 0.107777 -0.254037 -0.031517 0.035487 0.025039 0.032635 0.143540 -0.080289 0.074067 0.099986 -0.074441 0.068450 0.047449 -0.000930 0.239932 0.357713 -0.122007 -0.021723 -0.012997 0.214842 0.217433 0.240580 -0.082752 0.090502 0.051058 0.057018 0.090497 0.086344 -0.202777 0.077486 0.059534 0.119317 0.223495 0.063555 0.076359 -0.293419 0.224117 -0.160178 -0.195675 -0.076369 0.125355 0.067934 0.072514 0.067577 -0.046734 0.140404 0.121809 0.263426 -0.032470 0.175158 -0.107034 -0.321799 0.050910 0.070709 -0.012233 0.053784 -0.058172 -0.058282 -0.026069 0.083492 -0.079435 -0.102848 -0.084517 0.031521 -0.112750 -0.125446 -0.095192 0.115692 -0.032769 0.164040 -0.130563 -0.131443 -0.101098 -0.232835 -0.085710 0.070948 0.160863 0.113132 -0.188009 -0.166281 -0.056574 -0.160478 0.080903 0.032404 -0.115782 0.007591 -0.039918 -0.137430 0.181785 0.079642 0.229720 -0.208955 -0.139824 0.194134 0.280674 0.003365 -0.151291 -0.048504 -0.009880 -0.190979 -0.075540 0.042488 0.092307 0.047576 0.048765 0.016050 0.002114 -0.150594 -0.010231 0.025848 0.041560 0.030099 -0.020200 -0.061041 0.269087 0.096760 0.116536 -0.011616 -0.174955 -0.179252 -0.201664 -0.009736 0.085396 -0.010860 0.131329 -0.114829 -0.272167 -0.027183 0.084339 0.027460 0.055450 0.285990 -0.327789 -0.245160 0.062163 -0.112074 -0.022776 -0.218443 -0.086764 0.059957 0.074064 0.021278 0.044751 0.012561 -0.159175 -0.146468 -0.012081 -0.093617 -0.172213 0.062494 -0.037064 0.307866 -0.052884 0.114753 -0.024781 -0.024366 0.081602 0.059241 0.095598 -0.025566 -0.100563 -0.084183 0.139818 -0.071892 0.048757 -0.095126 -0.133058 -0.244032 -0.102093 -0.332709 -0.077784 -0.180208 -0.019634 -0.184030 -0.055661 0.235453 0.061336 0.186012 -0.020064 0.315740 -0.037778 -0.182421 0.055436 0.177720 0.008020 -0.100249 -0.108498 0.010897 -0.133214 0.132613 -0.064493 0.173756 -0.070137 0.199530 0.158468
LAK 0.084806 0.185985 -0.009188 -0.118767 -0.026950 -0.033165 -0.119667 0.006549 0.014811 -0.048966 -0.141023 0.027513 -0.096848 0.070647 0.039165 -0.065685 0.074829 -0.148801 -0.126327 0.075272 0.094977 -0.073108 0.134623 -0.052216 0.064078 0.161013 -0.021629 -0.171892 0.179453 -0.198098 -0.134752 -0.103645 0.180421 -0.089664 0.176223 0.045866 0.191040 0.050206 0.000326 0.184852 0.004279 0.137927 0.088485 -0.193967 -0.106936 0.126702 0.190895 -0.007470 0.107455 -0.066219 0.017380 0.053617 0.058614 -0.060206 -0.020937 -0.079188 -0.175170 -0.064842 0.189931 -0.012412 -0.071151 -0.101422 0.027172 -0.189688 -0.125222 -0.034606 0.114964 -0.144237 0.169069 -0.285727 -0.062707 -0.186412 0.044389 -0.023989 -0.027835 0.094565 -0.048362 -0.266637 -0.028138 -0.242241 -0.010173 -0.035013 -0.010953 -0.058809 -0.078597 0.122065 -0.175739 -0.105799 -0.027804 0.062901 -0.057812 0.005331 0.206249 0.109787 -0.012635 0.119971 -0.025144 -0.023638 0.126221 0.102869 0.016272 -0.195389 -0.163570 -0.076958 -0.301417 -0.012051 -0.049891 0.160485 0.069464 0.126393 -0.124558 -0.143455 -0.188154 -0.178793 -0.099055 -0.023612 -0.078427 0.123873 0.012761 0.108603 0.198148 -0.005063 -0.065828 -0.052381 -0.131475 -0.068638 0.096979 0.234254 0.039178 -0.123854 -0.055304 0.206681 0.300472 -0.015342 0.014902 0.253533 0.131046 -0.042334 -0.128566 0.016219 0.015629 -0.064056 -0.081578 -0.089804 0.015710 0.021841 -0.017795 0.025308 0.129100 -0.205602 -0.184254 0.152198 -0.013878 -0.051030 -0.009684 0.018756 0.021399 0.112360 0.083691 -0.107612 0.188174 -0.045176 -0.070434 0.057187 0.053467 -0.037670 -0.112216 -0.116034 -0.013747 -0.163320 -0.085241 0.147504 -0.061433 0.069444 -0.176197 -0.085945 -0.014183 -0.052843 0.054099 -0.109302 0.034990 0.141792 0.091555 -0.033944 0.123898 0.101212 -0.182726 -0.070238 -0.045894 -0.232528 0.036789 0.030324 -0.141979 0.109377 0.026787 0.081827 0.177637 -0.009691 0.150759 -0.162666
RLR 0.052454 -0.013586 0.159863 -0.058086 -0.000916 0.044129 -0.002428 -0.003868 0.015190 -0.083584 -0.137536 -0.065620 -0.104247 -0.137794 0.002310 -0.075639 0.175597 0.128131 -0.045628 0.050158 0.161125 0.013090 0.192993 -0.085981 0.001734 0.186509 -0.095182 0.092199 -0.014809 -0.150403 -0.023687 0.048639 0.059494 -0.015619 0.099051 0.096919 0.022524 0.015696 -0.103924 0.151880 0.008009 -0.070999 0.056599 -0.106030 -0.156596 0.210960 0.094467 0.047982 -0.010352 0.112245 -0.006609 0.022343 -0.002395 0.092027 -0.082670 0.030247 -0.061188 0.007731 0.034089 0.090407 -0.206296 -0.223476 0.327911 -0.169758 -0.076708 -0.042177 -0.106623 -0.158085 0.166061 -0.299572 0.054710 -0.071850 0.018053 -0.052110 0.069561 0.047059 -0.176207 -0.210358 -0.166992 -0.085733 0.019152 -0.144712 0.024230 -0.015844 -0.231654 0.317651 -0.086936 -0.066389 -0.089828 -0.210905 -0.116153 0.019705 0.003414 0.053934 0.043711 0.033987 -0.027731 0.013972 0.083393 0.082138 0.230039 -0.118967 0.083131 -0.180116 -0.323667 0.081653 -0.116909 0.077438 -0.002522 0.031240 -0.073311 0.086043 0.029015 -0.110493 0.013890 0.084392 -0.289560 -0.090393 0.030271 0.126990 -0.001089 0.118312 -0.114512 -0.040031 -0.117230 -0.178348 -0.035649 0.197790 0.078074 0.073500 0.102301 -0.093981 0.198361 -0.094987 -0.004705 0.001472 -0.010221 0.056542 -0.145632 0.073829 0.082421 -0.124362 0.167529 0.016934 0.074407 -0.009847 0.006130 -0.063059 -0.071276 -0.073189 -0.129634 0.144641 -0.014336 -0.039271 0.077803 -0.107166 0.009661 -0.035409 0.114362 0.036292 0.035174 0.011034 -0.054899 -0.047209 0.012472 -0.064346 -0.079787 -0.009551 -0.109352 -0.210757 -0.118316 0.076759 0.046738 0.017340 -0.122818 0.024192 -0.014202 -0.040526 0.055434 -0.119836 0.078066 0.110262 0.081279 0.022647 0.110331 0.089284 -0.101423 -0.186175 0.070858 -0.068958 0.142215 -0.086618 -0.088158 -0.046682 0.092526 0.063468 0.079733 0.108329 0.037395 -0.069092
GLT -0.294223 -0.151177 -0.029179 -0.145962 0.068648 -0.034969 -0.110658 0.087284 -0.173285 0.045016 -0.277219 0.030516 -0.127880 0.149641 0.135415 -0.117794 -0.033642 -0.119311 -0.131582 0.035498 0.147320 -0.113377 -0.012066 0.089418 0.097844 0.082663 -0.092320 0.125822 0.012199 -0.081510 -0.128196 -0.095797 0.083460 0.064170 0.043091 -0.057860 -0.086794 0.140018 0.019645 0.240700 0.024926 0.188754 0.149247 -0.059108 -0.115481 -0.107192 -0.000083 -0.201165 -0.096342 -0.017390 -0.052906 0.025569 0.042557 -0.067206 -0.067916 -0.106647 0.081615 -0.243774 0.259595 0.052659 0.205037 0.132521 -0.021386 -0.027959 -0.048454 0.097727 -0.179144 0.099397 0.018075 -0.163878 0.121184 -0.008418 -0.115734 0.009611 0.042809 0.111380 -0.107297 0.130956 -0.125465 -0.128194 0.199929 -0.030387 0.144394 0.165547 -0.203218 0.248347 -0.004985 0.106038 -0.037184 -0.154806 0.021434 -0.072627 -0.066931 -0.067778 -0.019920 -0.146942 0.054923 -0.164460 -0.190667 -0.077406 -0.074487 -0.135169 0.079579 -0.218458 -0.045585 -0.044280 -0.155539 0.029145 0.276963 0.021547 0.215101 -0.225498 -0.056734 0.155758 0.165241 -0.100245 -0.036981 0.167873 0.125077 -0.067407 0.039526 0.255470 -0.304167 -0.118088 -0.077960 -0.325544 -0.070212 -0.107323 0.157673 0.078587 -0.149159 0.048050 -0.256814 -0.105552 0.214558 -0.083094 0.194066 0.081329 -0.145812 -0.192540 0.085949 0.100478 0.061926 -0.007535 0.008610 0.084498 0.238957 0.183099 -0.008605 0.101177 -0.315716 0.016492 -0.034595 -0.031353 -0.112551 -0.068971 -0.128352 -0.138568 -0.097626 -0.102199 0.058053 -0.056368 -0.198809 0.139324 -0.316766 -0.184670 -0.206893 0.078108 0.038140 0.031369 -0.170228 0.182672 -0.015570 -0.078535 -0.167792 0.060983 0.068212 -0.041703 0.116861 0.004519 0.142533 0.142090 -0.068080 -0.055917 0.217622 -0.054015 -0.188399 -0.179754 0.096923 -0.019721 0.208208 -0.077268 -0.106338 0.113587 -0.016996 -0.078173 0.231840 -0.063859 -0.172396 0.023904
SGL 0.025998 -0.047735 0.058896 -0.059802 0.075532 -0.011901 0.027059 -0.047516 0.049196 0.023327 -0.172861 0.033748 -0.013050 -0.012330 0.004741 -0.006591 -0.097926 -0.072815 0.096322 0.044797 0.146081 0.121926 0.121987 0.012965 0.220763 -0.054873 -0.083892 -0.033806 0.070832 0.066237 -0.203125 0.065968 0.087301 0.050667 -0.005448 -0.048325 -0.096161 -0.077112 0.031862 -0.020619 -0.035823 -0.008223 -0.032508 0.061150 -0.000111 -0.100492 0.056987 -0.027871 -0.017271 0.034829 -0.011845 -0.205660 -0.067462 0.050196 -0.005616 -0.060585 -0.061029 -0.137881 0.059826 0.011278 0.167153 0.009589 0.039389 0.036413 -0.102599 -0.082773 -0.018447 -0.124141 0.093264 -0.012916 -0.122291 -0.141154 -0.073372 0.201761 0.016686 0.149746 0.119514 0.130575 -0.033692 -0.256180 0.096585 0.011951 0.082483 0.042540 -0.278050 -0.076414 0.035756 0.026040 0.198537 -0.006614 -0.092877 -0.140997 0.067938 0.041543 0.052389 0.070620 0.008863 -0.104522 0.018964 0.127289 0.053453 -0.111761 -0.028800 -0.043181 -0.102060 -0.046601 -0.080968 -0.030320 0.121275 0.027954 0.028239 -0.000575 -0.113942 0.051834 0.045501 -0.005924 0.096668 0.078023 -0.052721 0.061822 0.044293 0.073509 -0.130169 0.087800 -0.019422 -0.091835 -0.002012 0.143957 0.268571 -0.113927 -0.030066 -0.057981 -0.016876 -0.126878 0.257163 0.063903 0.051957 -0.004150 -0.025763 -0.026535 -0.070272 0.057975 -0.008925 -0.065176 -0.049742 -0.019323 -0.021204 0.101652 -0.027472 -0.046205 -0.142302 0.189936 -0.039664 -0.152429 -0.080200 -0.161812 -0.106551 0.001045 0.135300 0.026811 -0.034762 0.018268 -0.199737 -0.035515 -0.048285 -0.162929 0.023782 0.027544 -0.124330 -0.105963 -0.213782 0.113174 -0.071127 -0.019601 -0.119320 -0.045816 0.091508 0.037359 0.110209 -0.030985 0.101996 0.020561 0.186604 0.120229 -0.126711 0.026477 -0.185782 0.023897 0.103281 -0.108692 0.025378 -0.147002 0.030207 0.009562 0.001392 -0.052350 0.031861 0.027085 -0.005061 -0.069053
GVV -0.165192 0.012993 -0.097016 0.043136 -0.097258 0.009504 0.073074 0.013881 0.085300 -0.081327 -0.032193 0.059069 -0.156602 -0.073893 -0.001971 -0.279649 0.028730 -0.117003 -0.094077 0.253212 0.027485 -0.133329 0.135188 0.089464 0.142157 -0.016569 -0.190936 -0.027942 -0.011236 0.098489 -0.135579 0.078332 0.002236 -0.080230 -0.063698 -0.096932 -0.100674 -0.039542 0.072371 0.080389 -0.098917 0.089052 0.030266 0.045687 0.048391 -0.036350 0.101485 -0.113589 -0.092930 -0.056063 0.159920 -0.035414 0.122566 0.030658 -0.025519 -0.193638 0.009490 -0.092483 0.198760 -0.042045 -0.049901 -0.117051 0.138286 -0.123253 0.087367 -0.021727 0.009477 -0.188976 0.018327 0.109152 0.002006 -0.097807 0.000839 -0.012226 -0.009645 0.176225 0.095588 0.132100 0.053664 -0.076883 0.133004 -0.061726 0.095420 -0.007453 -0.093283 -0.082349 0.078294 -0.042410 -0.048929 0.012306 0.165906 0.079638 0.002554 -0.145167 -0.032148 -0.075523 0.088961 0.042739 -0.034297 0.178517 0.119664 0.116138 0.072708 -0.096290 -0.196154 -0.013480 -0.179928 -0.015235 0.030567 -0.051604 0.028692 -0.067818 -0.105667 -0.026272 0.120902 -0.053930 0.015300 -0.124087 0.115391 0.217862 0.165805 0.130896 -0.068811 0.222885 0.095920 -0.152280 0.141515 0.102505 0.024879 -0.151894 -0.304090 -0.058786 -0.119404 -0.088886 -0.046580 0.134525 -0.248187 0.011457 -0.164059 -0.000980 0.195575 -0.007177 0.000855 -0.153014 -0.032022 0.085374 -0.075931 0.174386 -0.066521 -0.046407 -0.125009 -0.074271 -0.022160 -0.160526 -0.172826 0.045233 0.041565 0.009248 0.167150 -0.081381 0.223382 0.000388 -0.022977 -0.014556 0.048950 0.051880 0.125156 0.038001 -0.241733 -0.012092 -0.117873 0.051345 -0.138846 0.214886 -0.229517 -0.097046 -0.180211 -0.106787 0.001434 0.167091 -0.020733 0.009136 0.120345 0.004091 -0.026206 -0.067689 0.024865 0.016138 0.164818 -0.095023 -0.110753 -0.158176 -0.165469 0.040154 -0.041624 -0.061010 0.024572 -0.218383 -0.147488 -0.200623
VLS -0.138827 0.078249 -0.043819 -0.057121 0.018541 0.095331 -0.003567 0.029472 -0.018170 -0.093207 -0.138612 0.015919 -0.006823 -0.038910 0.040284 -0.055058 -0.047306 -0.029246 0.005873 0.149480 0.212925 0.132562 0.061325 -0.042061 0.117460 -0.018234 0.019353 0.082985 0.019752 0.024920 -0.038466 -0.082055 0.047711 -0.087496 0.006329 -0.037775 -0.107524 -0.032542 -0.043733 0.050732 -0.105285 -0.032211 0.146427 -0.097097 0.069542 -0.014096 -0.079795 -0.016315 -0.061900 -0.012524 -0.005258 -0.147810 0.040210 -0.095562 -0.054615 0.145240 0.013122 -0.196558 0.162586 0.015736 0.058400 -0.253427 0.005729 -0.125033 -0.088333 0.001863 -0.075157 -0.103520 0.053619 -0.134272 0.019303 -0.135348 0.043138 -0.106637 0.017555 -0.027786 0.018218 -0.136066 -0.013081 -0.193171 0.115658 -0.015534 0.040794 -0.061492 -0.041914 -0.162224 -0.072945 -0.016384 0.019418 0.010873 -0.063614 0.032201 0.042757 0.155466 0.049665 0.008946 -0.075999 -0.062442 -0.025748 0.140955 0.172446 -0.055693 0.020961 -0.085608 -0.154794 -0.148773 -0.056475 0.007182 0.021494 -0.043945 0.017231 0.005265 0.004297 -0.042058 0.064461 -0.041649 0.058083 0.048158 -0.035282 0.152286 0.105310 0.125596 -0.170094 -0.050275 -0.055067 -0.146326 0.133729 0.193339 0.053724 -0.074307 -0.017149 -0.009345 -0.037941 0.004756 -0.002856 -0.062606 0.106297 0.040050 -0.071459 0.064194 -0.032624 -0.082063 0.055462 -0.092341 -0.050810 0.098662 -0.078370 0.031190 0.038362 -0.019745 -0.161983 0.030750 0.002328 -0.024843 -0.091957 0.029759 0.007989 -0.011629 0.162466 0.076939 -0.026199 0.229425 0.070522 0.023038 0.028156 -0.163942 -0.090542 0.046480 -0.034962 0.007807 -0.085258 -0.092352 -0.075972 0.002798 -0.116653 -0.016366 -0.014858 -0.214965 0.006617 0.058600 0.023871 -0.051550 0.152093 -0.137853 -0.005793 -0.063196 -0.088421 -0.077364 0.125836 0.061081 0.019425 -0.049768 -0.123763 -0.027675 -0.014521 -0.006215 0.042063 -0.054537 -0.144311 0.120795
PLA 0.030329 0.070913 -0.130583 -0.162080 0.118725 0.120946 -0.069443 -0.176169 0.022016 -0.010637 -0.302881 -0.055736 -0.045217 0.063216 0.076583 -0.140123 0.262837 -0.065524 -0.116177 0.074888 0.167770 -0.090334 -0.011654 -0.015307 0.068520 -0.089837 -0.136600 -0.009102 -0.256375 -0.020825 -0.065867 -0.043796 0.034444 -0.061535 0.065937 -0.039835 0.118139 -0.073911 0.009948 0.122655 -0.116282 0.022718 0.116000 0.019404 0.133536 -0.057434 0.107185 -0.058478 -0.108328 -0.110253 -0.006925 -0.090939 0.033952 0.010366 0.108089 -0.119899 -0.041883 -0.218433 0.149559 0.065908 0.016787 0.000740 0.163429 0.038212 -0.181961 0.064900 -0.154032 -0.021777 0.141988 0.026007 -0.019894 -0.106963 -0.062881 0.057515 0.074068 0.098465 0.044826 -0.003179 -0.005454 -0.046959 0.235299 0.033661 0.111282 -0.086571 -0.026322 0.020497 -0.061206 0.030439 -0.085604 0.000905 -0.076219 -0.119312 0.018205 0.033577 0.089519 0.097954 0.105978 0.051945 -0.026644 0.139397 0.208515 -0.140457 0.039466 0.100851 -0.235307 0.084756 -0.136403 -0.030748 0.076992 0.008652 -0.005785 -0.057608 -0.026182 0.011130 0.001303 -0.057513 0.080579 -0.181925 -0.008960 0.020498 0.011880 0.133090 0.020509 -0.000414 0.055664 -0.107152 0.031813 0.042633 0.037350 -0.005662 -0.037282 0.020315 -0.010359 0.039054 -0.057659 0.047995 0.059274 0.324986 0.086120 0.017642 -0.013499 -0.064956 0.065698 0.052778 0.114235 -0.046091 0.031965 0.109244 0.037346 -0.010222 0.040565 0.015490 -0.164084 -0.115648 0.048996 -0.008082 -0.057971 -0.180606 0.006443 0.018573 0.034835 0.018255 -0.072773 -0.059189 -0.047638 -0.029494 -0.027830 0.068912 -0.051810 0.034730 -0.202029 -0.050016 -0.040586 0.105119 -0.219968 0.050172 -0.018861 -0.097193 0.202020 0.040463 0.133982 0.119196 0.107206 0.016104 0.024390 0.018964 0.047843 0.063849 0.131330 -0.188585 0.035873 0.093595 0.009328 0.019474 0.084492 -0.102905 0.088431 0.063033 -0.062628 0.131219
GRL 0.011835 -0.008297 -0.022602 0.036596 0.174361 0.068014 0.024998 -0.103967 0.120309 0.022386 -0.065040 -0.009992 -0.053735 -0.130003 -0.047444 -0.209325 0.151902 -0.052982 0.053133 0.143704 0.111897 0.034711 0.009931 -0.035275 -0.008015 0.007487 -0.157526 -0.092294 0.000356 0.127918 -0.054406 0.054068 -0.072777 -0.127154 0.032339 0.012444 -0.020259 0.131282 0.041132 0.003920 -0.111033 0.024561 0.081770 0.040768 -0.083100 0.067095 0.091761 -0.041767 -0.054900 0.001340 0.030125 -0.176048 -0.060150 -0.068466 -0.017801 -0.004673 0.016129 -0.045993 0.050143 -0.016286 -0.049075 -0.122667 0.159216 -0.109235 0.113884 -0.027022 0.017256 -0.152953 0.163568 -0.131621 0.069439 -0.078831 0.066902 -0.052783 0.011806 0.009204 0.030042 -0.056909 0.021959 -0.171550 0.064595 0.026862 -0.035827 -0.022767 -0.005540 0.072611 0.055175 0.043173 0.028129 -0.149231 -0.004327 -0.090107 0.000959 -0.050525 0.175901 0.066367 -0.152644 0.084468 0.029838 0.150458 0.111763 -0.078999 0.118845 -0.076736 -0.112277 -0.043747 -0.070787 0.050463 0.050019 -0.031147 -0.038478 -0.136745 -0.150387 -0.176311 -0.092270 0.096250 0.030382 -0.016328 0.018488 0.016973 0.006744 0.077667 -0.089024 0.027889 -0.160985 -0.122853 -0.059093 0.144975 0.008248 -0.165491 -0.038964 -0.255873 0.098244 -0.155534 -0.029504 0.042682 -0.045245 -0.030873 0.040157 0.020679 0.049907 0.000236 0.024952 -0.116736 -0.025650 0.006583 0.036540 0.046589 -0.010935 -0.058298 0.111085 0.096057 -0.063789 -0.110715 -0.125852 0.081330 0.041368 -0.019309 -0.096515 0.090453 0.015414 0.031247 -0.014951 -0.021219 0.072080 -0.126576 -0.045184 0.069852 -0.147229 -0.048984 -0.147870 -0.035327 -0.041176 0.011315 -0.260000 -0.011629 0.125240 0.057257 0.214891 0.096620 0.087538 0.089963 0.103024 -0.058059 0.097717 -0.073136 -0.017426 -0.029305 0.045027 0.016157 0.093784 -0.067094 0.038549 0.042971 0.026231 -0.020451 0.009726 -0.055572 -0.130045 -0.056013
LAQ -0.069137 -0.122605 -0.017480 -0.095329 0.105186 -0.035074 -0.062884 0.107894 -0.035357 0.052358 -0.187075 0.082938 0.005340 -0.047059 0.028256 0.066207 0.069084 -0.049767 -0.160947 0.003244 0.159689 0.002303 -0.089035 0.166594 0.165118 0.079147 0.021219 0.028414 -0.022439 0.105597 0.035723 -0.035233 -0.004877 -0.109693 0.021740 0.049191 0.087533 0.066773 0.124541 0.145017 0.045684 -0.006060 0.105401 -0.128354 0.025752 -0.074222 0.066632 0.107702 0.180096 -0.060605 0.010441 -0.206916 0.016630 -0.187885 0.232009 -0.080060 0.032161 -0.154078 0.071085 -0.005193 0.155563 -0.113374 -0.007428 -0.036838 -0.147469 0.065481 0.138808 -0.035116 0.125809 -0.093232 0.139871 -0.027802 -0.104558 -0.046532 0.097965 -0.129733 -0.055800 -0.115758 -0.072260 -0.306542 0.024806 0.009480 0.077163 -0.015009 -0.156885 0.226340 -0.139015 -0.127026 -0.011048 0.012924 -0.020417 0.023200 0.147280 -0.080166 0.130568 -0.036798 -0.041400 -0.155616 -0.088227 0.155557 0.161000 -0.230446 -0.079166 0.054469 -0.209602 -0.024076 -0.132696 0.001219 0.021973 0.048358 -0.078861 -0.120083 -0.167990 -0.306243 -0.132821 -0.022579 -0.151194 0.044788 -0.018373 0.102906 -0.022755 0.086319 0.052593 -0.048556 -0.055553 0.010571 0.058065 0.237146 0.040007 0.176721 -0.108246 0.192737 -0.010691 -0.187184 0.227647 0.142372 0.100766 -0.046345 -0.059027 0.034532 -0.016221 -0.050936 -0.182315 -0.048344 -0.074026 -0.070184 -0.072647 -0.078506 -0.117330 -0.096890 -0.049427 0.086078 -0.102058 -0.079866 -0.048522 0.061071 0.260464 0.070423 -0.006070 0.051515 0.012888 -0.063046 -0.270164 -0.164083 -0.120311 -0.070657 -0.169019 -0.197188 -0.101723 -0.077820 -0.111527 0.029554 -0.214811 0.024221 -0.120622 0.107619 0.095673 -0.241524 0.161911 0.073214 0.106422 -0.046549 0.091148 -0.073580 0.111486 0.125688 0.054839 -0.072346 -0.153609 -0.082200 0.064328 -0.037623 0.106535 -0.057443 0.014552 -0.030312 0.163972 0.121973 -0.165044 -0.097371
EVL -0.036406 -0.049048 0.032047 -0.186087 0.022904 0.091258 -0.064508 -0.160485 0.164919 0.178616 0.057695 0.006747 -0.118146 0.018683 -0.005494 0.055246 -0.093601 -0.073697 -0.124981 0.019270 0.073653 0.015035 -0.026672 -0.002911 0.156845 0.336721 0.048980 -0.009847 0.120260 0.177862 -0.165800 0.044213 0.083745 -0.137023 0.137021 0.025050 0.017254 0.121459 0.049287 0.042646 0.031988 0.043527 -0.017386 -0.033109 -0.014710 0.046308 0.061101 0.096100 -0.095415 -0.079327 0.054487 -0.036889 0.028406 -0.033370 0.096887 0.011119 -0.003428 -0.092855 0.215027 0.056533 0.009007 0.046016 0.123600 -0.014733 -0.095069 -0.070208 -0.059866 -0.151180 0.102300 -0.075943 -0.038948 -0.176698 -0.092706 -0.101750 0.027175 0.168594 -0.079525 0.045916 0.026277 -0.343492 -0.181404 -0.120129 -0.036498 -0.026771 0.036742 -0.053142 -0.046198 -0.005979 -0.000906 -0.046541 -0.045683 -0.184873 0.019192 -0.016046 -0.004638 -0.072039 0.000708 -0.151067 -0.066422 0.025949 0.119764 -0.045843 0.024871 -0.251091 -0.188272 -0.006600 -0.080292 -0.056013 0.100453 0.026066 0.009763 -0.013356 -0.259569 -0.052965 0.057561 -0.035066 -0.185352 -0.050020 -0.051503 0.051298 0.000796 -0.064995 -0.037172 0.136259 0.197641 -0.043134 -0.038380 0.185670 0.030589 0.030713 -0.039230 -0.189085 -0.037207 0.031716 0.083246 0.073354 0.131702 -0.027272 -0.048939 0.066448 0.034848 -0.119940 -0.143059 0.041985 0.004426 0.142102 0.070867 0.190347 -0.054555 -0.117949 0.030931 0.108890 0.115953 0.103830 -0.051984 -0.118943 0.040085 -0.038272 0.076084 0.005030 -0.075007 -0.034850 -0.232501 -0.019885 0.065309 0.066480 -0.017401 0.100083 -0.113075 -0.019763 0.059336 0.072133 -0.119236 -0.060791 -0.228028 -0.067036 -0.147993 0.077000 -0.060294 -0.005880 0.194610 -0.007730 -0.023788 0.021877 0.044465 0.008653 -0.132089 -0.322662 0.100934 -0.149838 0.165208 -0.110723 -0.023778 -0.162324 0.043076 -0.140467 0.064481 -0.107814 -0.060979 0.042576
SGG -0.087290 -0.201243 0.221273 0.397234 0.105838 -0.166998 0.143413 0.038104 0.177082 0.373280 0.164944 0.418075 0.039177 -0.006118 0.544641 0.120825 0.073416 -0.012283 0.087820 0.166591 0.820144 -0.202434 0.000741 -0.089421 0.429648 -0.134480 0.061360 -0.339180 -0.022993 -0.177780 -0.264177 -0.156432 -0.129622 -0.098857 0.161427 -0.062238 -0.134503 0.038896 0.361724 0.289002 -0.064183 -0.412623 -0.113381 0.250251 0.206263 0.192935 0.042297 -0.121884 -0.178190 0.060569 0.128345 -0.102525 -0.027089 0.005193 0.028660 -0.163813 0.206449 0.021753 0.150267 0.001814 0.169328 -0.220475 0.154981 -0.261948 -0.409911 0.027531 -0.455171 -0.441457 0.008367 -0.060864 0.187203 -0.291147 0.005671 -0.195662 0.030439 0.311076 0.407765 0.094337 -0.163155 -0.295821 -0.010035 0.002829 0.002724 -0.025770 -0.106433 -0.125840 0.267077 0.028928 -0.265102 0.375989 -0.059020 -0.102122 0.080342 0.113117 0.207063 0.080418 -0.000755 -0.010503 0.093906 0.153464 -0.257864 -0.075510 0.165140 -0.004647 0.197975 0.064238 -0.274855 0.381803 -0.234482 0.222436 0.073507 -0.163802 0.026696 0.233331 -0.060303 -0.064850 -0.007681 0.046286 -0.461777 -0.129388 0.305238 0.216357 -0.276568 0.199942 -0.085968 0.167868 0.123054 0.435154 0.153321 -0.244496 -0.005591 0.075944 -0.046510 -0.115863 -0.032494 -0.001236 0.004361 -0.077988 -0.104411 0.237170 -0.545893 -0.078986 0.073108 -0.070160 -0.135207 0.107404 -0.170006 0.376692 0.004497 -0.083051 -0.074746 0.091962 -0.105033 -0.283283 0.416663 -0.147721 0.216383 0.395668 0.238264 -0.008575 0.262900 0.203715 -0.068701 -0.163848 -0.066759 0.139703 -0.111018 0.430093 0.195272 -0.022981 -0.019917 -0.216250 -0.224578 0.217589 0.192541 0.167622 -0.004333 -0.198288 -0.174424 -0.260986 0.052124 0.006114 0.004783 0.270165 -0.264123 0.175559 0.188981 -0.143419 0.326528 -0.290635 -0.249158 0.309830 0.027969 -0.020808 -0.180299 0.386740 0.361467 0.103772 -0.094174 -0.045547
SGA -0.252875 0.193277 -0.096360 0.138248 -0.038218 -0.036891 -0.001020 -0.070485 0.132412 -0.017443 -0.114051 0.138441 0.199426 0.021241 -0.049618 0.076984 -0.039268 -0.145583 0.066205 0.115366 0.287574 0.044139 0.015623 -0.078624 0.115136 -0.134886 0.012552 0.012818 -0.136411 -0.123617 0.035218 0.239080 0.038439 0.081085 0.124042 -0.080594 -0.080494 -0.109822 0.098608 0.005001 -0.088757 -0.005926 0.026982 -0.031878 0.025057 -0.119549 0.128354 -0.098201 -0.055724 0.026398 0.043277 -0.004035 0.081033 0.139479 -0.165371 -0.008196 -0.044254 -0.269307 0.135389 -0.105885 0.242828 -0.031593 0.035359 0.107871 -0.076024 -0.113271 0.148203 -0.248725 0.227301 -0.156503 -0.174649 0.019770 0.051323 -0.105151 0.157777 0.122884 0.175898 -0.130731 -0.024283 -0.294573 0.017378 -0.041197 0.103731 -0.026682 0.062764 0.079119 0.043378 -0.125143 0.133421 0.133710 -0.106082 -0.019966 0.075602 -0.163204 0.156045 0.190012 -0.023571 -0.074344 -0.025230 0.173759 -0.126241 -0.136338 0.043561 -0.160985 -0.112399 -0.130643 -0.034235 0.125185 0.172024 0.072069 -0.191849 -0.048196 0.051570 0.117537 -0.205181 0.194417 0.150787 0.024694 -0.126824 0.006407 0.047917 -0.004299 -0.227610 0.026000 -0.052052 -0.078788 0.045263 0.061717 0.292887 0.048471 0.188448 -0.031509 0.032712 -0.229172 -0.087961 0.039136 -0.160101 0.068221 -0.069090 -0.154061 -0.097560 0.018884 -0.080535 0.140767 0.210593 -0.053392 -0.039365 0.187870 -0.013669 0.110290 -0.100945 0.069562 -0.054484 -0.051975 0.230679 -0.082602 -0.139465 0.062478 -0.049523 0.099923 0.060201 0.020470 -0.053788 0.007259 0.110915 -0.216296 -0.099332 -0.005564 -0.181023 -0.039077 -0.188198 0.117881 -0.132613 -0.091322 -0.265898 0.029156 -0.110008 -0.036274 -0.057513 -0.036740 0.117510 -0.176914 0.200656 0.029449 0.055782 -0.172919 -0.160691 0.018145 0.094448 -0.040142 0.001423 0.066183 0.039849 0.164140 0.124517 0.051805 0.027618 0.215083 -0.003062 -0.199390
LEL 0.056929 -0.141775 0.021315 0.041453 -0.051313 0.005837 0.063949 -0.039639 0.109428 0.189006 -0.185795 0.238399 0.070513 0.008033 -0.065648 -0.075095 0.112545 -0.119590 -0.077560 -0.093433 -0.006986 0.007095 0.020182 0.140506 -0.010815 0.103813 -0.026351 -0.129275 0.037750 -0.010659 -0.047198 -0.010041 -0.004946 -0.005890 0.000597 0.059359 0.067727 -0.066655 0.211896 0.186864 -0.040439 0.016858 0.135895 -0.052351 0.031543 -0.048016 0.226070 0.249037 -0.084678 -0.092723 0.143567 -0.050096 -0.112218 -0.063186 0.141802 -0.097556 -0.181456 0.073691 0.176668 0.088050 -0.051618 0.002182 0.119303 0.047757 -0.117657 -0.130896 -0.050187 -0.364468 -0.043222 -0.147974 0.175242 -0.154621 0.106078 -0.260041 0.003499 -0.016112 -0.113063 0.029869 -0.150405 -0.190535 -0.109812 0.122215 0.148025 -0.097865 -0.137680 -0.040606 -0.045036 -0.036295 0.038779 0.050933 -0.153549 -0.100391 0.032694 -0.101788 0.204573 -0.062501 -0.013177 0.071495 -0.013876 0.028028 -0.054396 -0.089753 0.039142 -0.171124 -0.284232 -0.196712 -0.109087 0.118708 0.106522 0.036669 -0.232667 -0.003825 -0.000698 -0.040637 0.099011 -0.009308 -0.126480 0.281314 -0.012347 0.179662 0.004986 0.084054 -0.138955 -0.009126 -0.048666 -0.264172 0.054992 0.120031 0.199540 -0.043630 0.044412 0.058595 -0.062883 0.000032 0.062692 0.120629 0.184212 0.047940 -0.009659 0.074478 0.058967 -0.037312 -0.064680 0.042125 0.189655 0.183859 -0.006616 0.218968 -0.033662 -0.111199 -0.076286 0.026679 0.170932 -0.049868 -0.045166 0.109215 0.056624 0.151867 -0.045927 0.046273 0.024556 0.025873 -0.048690 0.031043 0.073447 0.182585 0.154656 -0.048668 -0.044881 -0.341048 -0.107697 -0.025157 -0.220583 0.044467 -0.118131 0.039102 -0.071646 -0.076455 0.099040 -0.221009 0.219096 0.085210 0.046461 -0.166697 0.084663 0.102465 0.032353 -0.175560 0.043979 0.117661 0.214774 -0.016154 0.004949 -0.089096 0.012563 0.152769 0.119936 0.073041 -0.293017 0.068423
REL 0.120860 -0.072455 0.244675 -0.103472 0.094053 0.113798 -0.069325 0.003459 -0.048939 -0.151069 -0.065195 0.016117 -0.031412 0.048169 -0.012619 -0.092953 -0.042266 -0.161888 -0.132326 0.146709 -0.051413 0.227359 -0.142359 0.092999 -0.065903 0.320320 -0.205463 -0.100116 -0.135815 -0.090515 0.131209 0.043301 -0.105910 -0.038974 -0.076601 -0.013952 0.052219 0.075755 -0.044713 0.076599 0.104528 -0.147789 0.092714 0.060178 -0.016471 0.202525 0.322303 0.007886 0.049753 -0.062669 0.117093 -0.002637 0.154703 0.007660 -0.009193 0.109522 0.018969 0.058672 0.046246 0.083944 -0.072949 0.017955 0.138601 -0.240101 0.019367 -0.069194 -0.206549 -0.171452 0.194773 -0.134815 -0.001549 -0.105397 -0.093593 -0.100729 0.130571 0.088094 -0.062942 -0.249727 0.030873 -0.246641 -0.046350 0.070073 0.257261 0.100436 -0.443122 -0.176500 -0.089018 -0.152138 -0.097080 0.235815 -0.003997 -0.035006 0.041277 -0.215812 0.054494 0.159044 -0.079419 -0.166242 -0.072975 0.175291 0.140436 -0.186780 -0.044816 -0.011063 -0.204203 -0.106838 -0.128940 -0.186575 0.329791 0.047152 0.021503 -0.170609 -0.137285 0.016067 0.155152 0.068380 -0.208890 0.098015 0.175826 0.165674 -0.146110 -0.026245 0.002468 0.033572 0.037295 0.036879 0.034793 0.246557 0.308340 -0.022883 0.012076 -0.122334 -0.091319 0.034531 0.009879 -0.044013 0.119624 0.018903 -0.112555 0.122270 0.129213 -0.008920 -0.010421 0.162316 0.113305 0.135641 0.086439 0.091086 0.065530 -0.259471 0.024903 0.071936 0.072171 -0.099302 0.077760 -0.171295 0.084238 0.077202 -0.000830 0.142831 0.057815 0.072576 -0.061692 -0.035711 0.153728 0.077617 0.135847 0.067014 -0.003222 0.000897 0.061846 -0.086657 -0.237354 0.074018 -0.167464 0.199070 -0.003655 0.023354 0.143996 0.056944 -0.013574 0.211248 0.267481 0.018446 0.081001 0.026589 -0.102997 -0.146351 0.033373 0.039007 0.049624 -0.111042 -0.115027 0.026428 0.037992 -0.117558 0.170431 -0.116652 -0.132767 -0.242239
AVR -0.001559 0.004618 0.011318 0.003522 0.077749 0.042189 0.015584 -0.039959 0.156850 -0.020073 0.055841 -0.093575 -0.091148 -0.103779 0.147476 -0.066793 0.026867 -0.049694 -0.026311 -0.012027 0.171091 -0.071983 0.002066 0.067545 0.228599 0.220941 -0.105870 -0.077585 -0.003930 0.035903 -0.036964 0.096787 0.052659 -0.016731 0.043484 0.049531 -0.033377 0.132462 -0.076404 0.107127 -0.025915 -0.051470 0.196854 0.016874 -0.116201 0.009777 0.102087 0.049673 -0.070026 0.074474 -0.065205 0.026956 0.075036 0.047282 0.098049 -0.029197 -0.009540 -0.059609 0.144028 -0.017650 -0.035604 -0.042867 0.146428 -0.044127 0.077769 -0.055427 -0.116253 -0.136967 0.102368 -0.157846 -0.140672 -0.085597 0.113129 -0.067074 0.088179 0.047862 -0.165219 -0.133206 -0.183268 -0.028176 -0.081437 -0.046991 0.057832 -0.020422 -0.115863 -0.066448 -0.028780 0.029105 0.049578 0.024978 -0.051922 0.043991 -0.070104 -0.088585 0.128708 -0.058335 -0.019623 0.038411 0.022052 0.051697 0.101481 0.016763 -0.009533 -0.070557 -0.315918 -0.053579 -0.033390 0.102525 0.072486 -0.142697 0.018277 -0.056000 0.097026 -0.080478 0.006619 0.146731 -0.107096 -0.040970 -0.019091 0.116545 0.031710 0.060944 -0.114496 0.098733 0.038214 -0.227878 -0.061621 0.189599 0.024751 0.035246 -0.181788 -0.111518 0.059737 -0.069449 -0.062957 0.109524 -0.033333 0.046086 -0.034438 -0.068954 0.005104 -0.063172 0.097604 -0.101623 0.102231 0.112329 0.004879 -0.055943 -0.001566 -0.134389 0.022302 0.066532 0.044781 0.042153 -0.008368 -0.084683 0.097029 -0.077691 -0.027048 0.062498 -0.076090 0.067649 -0.030109 0.147892 -0.100534 -0.157897 -0.078658 0.103702 -0.100724 -0.113854 -0.044932 -0.071746 -0.061558 -0.009331 -0.149073 -0.000235 0.018526 0.024477 0.044765 0.063864 0.076263 0.065398 0.022874 -0.016627 0.045282 -0.119118 -0.031604 -0.111895 0.148315 -0.104518 0.173028 -0.075096 -0.029071 -0.035173 0.088297 -0.039501 0.112485 0.056901 -0.006315 -0.054297
LVE 0.005766 0.025392 -0.038246 -0.136898 -0.052449 -0.050128 -0.004299 0.001910 -0.009345 -0.023360 -0.013175 0.107449 -0.130803 -0.076288 0.002874 0.035897 0.051621 -0.018840 -0.192757 -0.097511 0.193509 0.058205 0.099132 0.111648 0.103987 0.269784 0.077261 -0.177150 0.023269 0.084343 -0.092906 -0.027249 -0.034632 0.001606 -0.021769 0.137606 0.084641 0.094566 -0.112312 0.099124 0.005133 0.118915 0.057237 0.016554 0.011993 -0.020724 0.271328 0.158040 0.039805 -0.086334 0.047343 0.078598 0.122425 -0.106811 0.118974 0.139753 -0.145617 -0.088986 0.288774 0.111845 -0.011032 -0.016721 0.096199 -0.269031 -0.033158 -0.042344 -0.047749 -0.032208 0.096806 -0.306437 0.096031 0.024775 -0.139026 -0.147866 0.113669 -0.078521 -0.110139 -0.089114 0.069770 -0.136586 -0.081621 0.216251 0.054290 0.101500 -0.185384 -0.004675 -0.042306 -0.022822 -0.064194 0.170566 -0.032459 -0.068251 0.103420 -0.060718 0.048806 -0.007742 0.066695 -0.074337 -0.126003 0.028077 0.127705 -0.116750 -0.032258 -0.195332 -0.166973 -0.155861 -0.146705 0.086101 -0.075754 0.003655 0.020483 -0.035568 -0.195809 -0.092507 -0.066863 0.302125 -0.120377 -0.030492 -0.133127 0.206774 0.039923 0.092288 -0.049532 0.111448 0.121146 -0.097032 0.075376 0.215485 0.010792 -0.101303 -0.077622 0.109649 0.069975 -0.132047 0.082343 -0.009220 0.154972 0.019682 -0.000191 0.090002 -0.028080 -0.007987 -0.145361 0.036973 -0.020025 0.037320 -0.003612 -0.021522 -0.078543 -0.096768 0.011627 -0.010088 -0.034508 0.000575 -0.068273 0.146862 -0.003632 0.063756 0.051020 0.018908 -0.094064 0.112893 -0.041322 -0.013964 -0.018753 -0.065547 -0.048122 0.029495 -0.008324 -0.135694 -0.098764 -0.012503 -0.099633 -0.016122 -0.143138 0.054145 0.006186 -0.048977 -0.037099 -0.063302 0.104140 -0.087987 0.058731 0.077228 0.092933 -0.166184 -0.094630 0.016745 0.030514 -0.087148 0.131592 0.115546 -0.091092 0.030992 0.044691 0.049856 0.115713 -0.061953 -0.001279 -0.035399
RVL -0.021005 -0.106737 0.081061 -0.087369 0.061008 -0.127563 0.047976 -0.112155 0.120380 0.058272 -0.056576 0.084253 -0.000454 0.042059 0.036542 -0.047279 0.073924 -0.003029 -0.146177 0.199784 0.138441 0.015953 -0.127845 0.072990 0.030153 0.229530 0.038083 -0.015511 0.030350 0.177956 0.038874 0.096967 -0.072539 -0.101549 0.011586 0.120032 0.010170 -0.124826 -0.111586 -0.011695 -0.013024 -0.025250 -0.017166 0.063143 -0.043909 0.210230 0.049093 0.102497 -0.064367 -0.010151 0.087938 -0.043065 -0.173939 0.153541 0.037219 -0.174950 -0.151065 -0.023218 0.164536 -0.012537 -0.013990 0.066174 0.180087 -0.028979 -0.058845 -0.083399 -0.012111 -0.025979 0.312231 -0.301856 0.035977 -0.048204 0.129647 -0.076149 -0.038747 0.287141 -0.181785 -0.037632 -0.050926 -0.166280 -0.027132 -0.093283 0.042310 0.001631 -0.148523 -0.037653 0.099975 -0.023037 0.067168 0.116194 0.107862 -0.037138 0.007098 -0.006830 -0.095486 0.015168 0.064510 -0.171502 -0.028733 0.208767 0.332865 -0.022228 0.252614 -0.174143 -0.164176 -0.044429 -0.038676 0.161285 -0.009775 0.059528 -0.028068 -0.105674 -0.100324 -0.004322 0.046550 0.165990 -0.327403 -0.038640 -0.012830 0.016301 -0.025234 -0.048878 -0.049627 -0.103183 -0.090370 -0.193759 -0.106153 0.027881 -0.006930 -0.145651 -0.031559 -0.251964 0.056943 -0.030117 0.091895 0.103852 0.086213 -0.174456 0.099106 0.133557 0.029655 0.018509 0.085478 -0.117772 0.063304 0.032899 -0.064339 0.098366 0.098439 -0.093233 0.025084 -0.066991 0.044603 0.024545 0.147967 -0.042144 0.029035 -0.033666 -0.096888 -0.193966 -0.029885 -0.019928 -0.056476 0.059631 -0.026550 -0.176280 -0.092780 0.044331 -0.190677 -0.042444 0.056092 0.089758 0.070143 -0.078500 -0.111594 0.048388 -0.322106 0.089237 0.073950 -0.040012 0.173802 0.032910 -0.068758 -0.145476 0.040259 0.047951 -0.186749 -0.173800 0.159543 -0.204547 -0.054042 -0.114714 0.002459 -0.082601 0.014179 -0.017802 0.062660 0.091450 -0.122534 -0.187195
IGA -0.134908 0.059697 -0.110068 -0.099582 0.128334 -0.026992 0.026517 -0.091029 -0.096675 -0.119067 -0.255365 0.301632 -0.060266 0.383988 0.108130 -0.106211 -0.002493 -0.189256 0.209259 0.181203 0.040721 -0.093889 -0.015913 0.029385 0.007545 -0.111561 0.019312 -0.100979 -0.127692 0.223622 0.051987 -0.029866 0.053698 -0.143168 0.102739 -0.381691 -0.036003 -0.054557 0.030200 -0.057876 -0.064565 -0.193031 -0.055902 0.193131 0.114728 0.032932 0.008681 0.093812 -0.069328 -0.036936 -0.042793 -0.153219 -0.074128 0.038145 0.106379 0.124998 0.060302 -0.209100 0.160967 0.024790 0.081191 0.084238 -0.025573 0.020532 -0.185954 -0.313153 0.007072 -0.049147 0.224970 -0.055727 -0.176308 0.223620 -0.126816 0.062424 0.035544 0.176101 0.146996 -0.135986 0.011563 -0.184744 0.195396 0.107457 -0.080613 0.155705 -0.296871 -0.038398 -0.009528 0.034663 -0.065089 0.069928 0.024694 0.055733 0.128800 0.108221 0.138173 0.041629 0.037795 0.206791 -0.032509 0.015540 -0.214987 -0.028588 0.101414 -0.178125 -0.290501 0.010109 -0.199519 0.074510 0.059281 0.119564 -0.213283 -0.112441 0.082477 0.041161 -0.049068 -0.194416 0.152597 -0.297613 0.119363 -0.015096 -0.048547 0.031085 -0.173828 0.023804 0.036392 -0.116234 0.101973 0.199994 0.106754 -0.019525 0.095531 0.056585 -0.003561 -0.153235 0.092318 -0.276558 -0.000177 0.180781 -0.103752 -0.147619 0.006070 0.086668 0.159101 -0.047131 0.010507 0.001389 0.155369 0.006132 0.000501 -0.281395 -0.295148 -0.197166 -0.155097 -0.195060 0.040494 -0.023523 -0.140773 -0.236483 0.056149 0.111676 0.062767 0.276302 -0.126972 0.153460 -0.207095 -0.152853 -0.152731 0.121064 -0.388111 0.144039 -0.110036 0.012970 0.026055 0.000225 -0.212561 0.044421 -0.152700 -0.049017 0.115832 -0.034616 0.062010 -0.171945 0.146748 0.129455 -0.117316 0.207444 -0.267128 -0.005668 0.150549 0.076772 0.026096 -0.056309 -0.107061 0.193719 0.167854 0.076941 0.167073 -0.306664 -0.147765 -0.026170
VTA -0.110491 -0.092773 -0.093792 0.179010 0.111112 -0.234062 0.027323 -0.185070 -0.097231 -0.096605 0.015111 0.187120 -0.097187 -0.035305 -0.214085 -0.209688 -0.045152 -0.014961 0.105620 0.053533 0.233937 0.098675 0.070280 0.283692 0.242429 -0.123890 0.001659 -0.180709 -0.057879 0.180797 -0.144033 -0.041338 -0.001716 0.150994 -0.038333 -0.008866 0.255993 0.024944 -0.028257 -0.125235 -0.070977 -0.067248 0.169549 -0.114833 0.143133 0.038069 0.100145 -0.060292 0.241151 0.043222 0.294246 -0.198955 0.105676 -0.130023 -0.031108 -0.033293 -0.105516 0.049865 0.214448 0.120627 -0.127372 0.116342 -0.026016 -0.131887 0.077449 -0.200225 -0.016810 -0.096432 0.182429 -0.173801 0.085820 -0.110978 -0.292823 0.048339 0.150977 0.145306 0.074464 -0.041415 -0.187584 -0.305721 -0.034793 -0.113258 0.182217 -0.125740 -0.063953 0.020303 -0.068959 0.032481 -0.075411 -0.011941 -0.050882 -0.098603 -0.105874 -0.123777 -0.017521 0.003533 0.049471 0.059374 0.025311 0.153141 0.071621 -0.096786 0.179481 0.004009 -0.081635 -0.191254 -0.201439 0.045989 0.050087 0.171203 0.149672 -0.166777 0.082906 0.016070 0.054949 -0.222180 0.020516 0.125354 -0.180072 0.095280 0.092727 0.225348 -0.032988 0.127806 0.132833 0.039504 -0.017682 0.148789 -0.100451 -0.019582 0.031016 -0.081427 0.241875 -0.059781 0.093953 -0.005894 -0.032000 0.075833 -0.199986 0.118388 0.065278 0.145993 -0.112728 -0.156968 -0.163772 0.220246 0.087600 -0.175159 0.051239 0.020211 0.005756 0.170059 -0.063780 -0.010001 -0.102688 -0.085623 0.046125 0.104770 -0.007881 -0.055631 0.056590 0.000116 0.155484 -0.174491 -0.209941 0.005192 -0.076781 -0.237629 -0.100687 -0.133994 -0.111738 -0.228380 0.015403 -0.061669 -0.307630 -0.277291 -0.014100 -0.207338 0.057601 -0.009051 0.129696 -0.110799 0.032695 -0.066430 -0.172605 0.169217 -0.059515 -0.084517 -0.054026 0.044945 0.076903 0.041119 0.021254 0.149967 0.254615 -0.129588 0.119887 0.033388 -0.033907 0.309547
VLD -0.021222 0.003889 -0.079109 -0.156310 0.198724 -0.034335 -0.093203 -0.056424 0.106326 0.173156 -0.172210 0.109645 -0.061068 0.054682 -0.015446 -0.085387 0.185861 -0.031490 -0.005226 0.125375 0.336618 -0.060371 0.094336 -0.083126 -0.055171 0.173520 0.053535 -0.160468 0.223020 0.186666 -0.040147 0.060016 0.141974 0.033119 -0.027952 0.191378 0.177756 -0.293274 0.014304 0.151770 -0.008996 -0.073948 0.030518 -0.125224 0.038462 -0.019603 0.073749 -0.021435 -0.021696 0.050600 0.094725 -0.069610 0.002916 -0.072968 0.001567 0.049441 -0.003260 -0.220335 0.298420 0.064326 -0.099341 -0.098405 0.137351 0.009524 -0.025816 -0.097253 0.075367 -0.077066 0.031617 -0.168705 0.159461 -0.180815 0.094839 -0.164392 -0.032645 0.101832 -0.011346 0.029069 -0.078893 -0.229966 -0.116686 0.104640 -0.101582 0.111905 -0.217551 -0.079934 -0.073770 0.027855 -0.083137 -0.036538 -0.134738 -0.037260 0.098613 0.022824 0.075365 -0.001200 -0.160362 -0.138134 0.059978 0.088274 0.183313 0.061392 -0.143418 -0.197277 -0.105778 -0.140344 0.159767 -0.118013 0.167095 -0.077464 0.133388 -0.041098 0.030292 0.027096 0.082123 0.093266 -0.046118 0.026831 -0.009410 0.216966 0.078642 0.133729 0.030190 0.013838 0.111768 -0.290093 -0.003744 0.255518 0.075733 -0.055761 -0.094516 -0.018169 0.037181 0.031526 0.091067 0.101248 0.130605 -0.110163 -0.010589 -0.249745 -0.138506 -0.076894 -0.094359 0.012110 0.011208 0.271881 -0.025157 0.029573 -0.094361 0.075228 -0.076149 0.073106 0.058550 0.156563 0.046814 0.065867 0.217661 0.043333 0.081854 -0.008066 -0.083212 0.018608 -0.124267 -0.041830 -0.037634 -0.098119 -0.076803 -0.020002 -0.129378 -0.039086 0.025250 0.051883 0.104078 0.025025 -0.122042 0.107813 -0.073122 -0.040538 -0.011401 -0.152211 0.108797 0.049470 0.167456 -0.051178 0.053884 0.105342 -0.118397 -0.042751 0.084482 0.001270 -0.028907 0.115442 0.004563 -0.129446 -0.026686 -0.014475 0.020376 0.090599 -0.093407 -0.095588
TGA -0.192270 -0.007508 -0.220020 0.147691 0.068232 0.032981 0.156438 0.069553 -0.016272 -0.139480 0.036613 0.206913 -0.012095 -0.136954 -0.051910 -0.168594 0.053214 -0.039465 0.063823 0.254754 0.068454 -0.185577 -0.018220 0.030581 0.074197 0.178029 -0.025194 -0.147357 -0.087907 -0.129766 0.080489 -0.130358 -0.045241 -0.023121 0.054409 -0.204279 0.015818 -0.029561 -0.024412 -0.100735 -0.223304 -0.109441 -0.003762 -0.026796 0.061258 0.000704 0.093623 0.034734 0.035506 -0.066772 -0.066165 0.105072 -0.099277 0.073781 0.064845 -0.040450 -0.097606 -0.290011 0.176711 -0.050071 0.139959 -0.073680 -0.103850 0.150299 -0.058417 0.128427 0.007232 -0.043617 0.256123 0.067361 -0.051487 0.021143 -0.059598 -0.138675 -0.041027 0.202087 0.046926 -0.064958 -0.002766 -0.153853 0.060332 -0.042623 0.023150 0.043400 -0.066036 -0.028110 0.056487 -0.168198 -0.046080 0.046353 -0.094842 -0.006002 0.002850 0.037275 0.196407 0.207092 0.106889 -0.018883 -0.027135 0.122723 -0.048340 -0.003147 0.121292 0.117998 -0.253218 -0.154070 -0.116513 0.130912 -0.070964 0.105123 -0.104988 -0.026966 -0.096123 0.144588 0.020495 0.078152 0.212853 -0.039401 -0.004394 -0.092264 0.131584 0.007151 -0.205650 0.073176 0.067705 -0.000148 -0.022286 0.242520 0.033643 -0.082960 -0.006923 -0.126096 -0.160987 -0.254721 0.122584 -0.135898 -0.143980 0.165466 -0.163405 -0.112267 -0.037308 0.039075 -0.165007 -0.113762 0.274723 0.164357 -0.066738 0.136967 -0.087787 -0.000215 -0.192473 0.059685 -0.106940 -0.057514 0.045712 -0.105725 -0.016425 0.044479 -0.089583 0.065635 -0.008997 0.011279 -0.115121 0.016692 0.079810 -0.223814 -0.109156 -0.036794 -0.092228 -0.005050 -0.024202 0.080028 -0.022957 -0.025515 -0.283293 0.277355 -0.137338 -0.040950 0.226830 0.127594 0.036397 -0.065852 0.315293 -0.110516 0.070507 -0.226824 -0.049922 0.101438 0.183925 -0.224321 -0.079238 -0.018897 0.083501 0.004395 0.242268 0.181389 -0.019670 -0.109179 -0.035187 -0.080093
ELG -0.069200 0.057228 0.034326 0.090752 -0.096607 0.130995 0.208314 0.047690 0.192297 0.121169 -0.172656 -0.047009 -0.326213 -0.131657 -0.025992 -0.227995 0.063184 0.079985 0.020433 0.092291 0.306792 0.016604 -0.069315 -0.166846 -0.264135 0.167518 0.002333 -0.128517 0.031467 0.306214 -0.006867 0.126645 -0.159380 0.124363 0.100152 0.013708 -0.152826 0.018023 -0.057386 0.086670 0.177561 0.367245 -0.097945 -0.211500 -0.022197 0.181444 0.066584 0.054119 -0.100576 -0.102898 -0.056684 -0.059406 -0.067847 -0.208752 -0.120385 0.151052 -0.101854 -0.266238 0.113557 0.167434 0.091572 0.154491 0.141525 -0.135166 -0.073151 0.050424 -0.119325 -0.163049 0.068196 -0.006612 -0.213737 0.000495 -0.011494 -0.156905 0.047703 -0.035265 0.011057 -0.084174 -0.141316 -0.088086 0.017300 -0.129144 0.047988 0.103759 -0.137806 0.003941 0.117836 0.068920 0.018329 -0.029907 -0.091924 -0.081969 0.092151 0.074159 0.006772 -0.217841 -0.234980 0.002593 0.104076 0.082250 -0.054347 0.052977 0.071002 -0.036228 -0.081001 -0.165015 -0.179007 -0.058732 0.114625 0.068858 -0.180211 0.058873 -0.106712 0.089537 0.060655 0.061758 0.000911 0.075145 0.102722 0.158050 -0.147646 0.207358 -0.262921 0.146393 0.172739 0.060860 -0.051759 0.368517 -0.074863 0.078979 -0.037714 0.020973 0.107029 -0.084756 0.047843 0.068900 0.228463 0.017512 -0.071880 -0.050249 -0.110648 -0.070595 -0.237456 0.029620 0.138788 0.119519 0.091532 0.048652 0.061741 -0.120089 0.017883 0.025521 -0.098067 -0.024103 -0.071647 -0.250737 0.039434 -0.045174 -0.010142 0.381840 0.186161 0.023350 -0.063517 0.072568 0.120336 0.155890 -0.231815 0.121921 -0.148754 0.106690 -0.017087 -0.113898 -0.037469 0.015168 -0.221722 -0.101520 -0.113385 0.004058 -0.027025 -0.060146 0.212558 0.010565 0.088795 -0.245744 -0.008612 -0.213366 -0.086417 -0.101769 0.180576 0.056068 -0.072749 -0.215442 -0.153201 -0.162465 0.012456 -0.039439 0.181763 -0.129202 -0.187702 0.036807
LEE -0.067665 -0.150740 -0.039596 -0.018640 0.055683 0.290725 0.032811 0.087134 0.018935 -0.159804 -0.362949 0.111628 -0.022551 -0.072192 -0.120488 -0.212234 0.024029 -0.055549 -0.281375 0.251836 0.134160 0.121621 0.081360 -0.015572 0.191835 0.227023 0.090145 -0.198923 -0.082750 0.105084 -0.192491 -0.012268 0.006568 -0.007786 -0.118597 -0.077891 0.143807 0.185381 0.042255 0.119035 0.173486 0.143781 0.108588 0.035444 -0.037261 0.021744 0.300164 0.044293 -0.205140 -0.182926 0.167228 -0.010077 -0.046415 -0.410475 0.101887 -0.136101 -0.022671 -0.122270 0.038467 0.088358 0.193720 0.011102 0.060902 -0.238290 0.062604 0.197498 0.024807 -0.163429 0.260021 -0.101471 0.053404 0.079053 -0.109942 -0.131379 0.125367 -0.010058 -0.142173 -0.279775 -0.108597 -0.142491 0.006820 0.054354 0.082317 -0.103167 -0.232383 0.041277 0.075997 0.262622 -0.056198 0.053981 -0.021688 0.120908 0.154435 0.069962 0.420870 0.008776 -0.225821 -0.253708 0.234126 0.015823 -0.016892 -0.144134 -0.015486 -0.174238 -0.043040 0.040083 -0.099998 0.093747 -0.032797 0.161268 -0.016499 0.024011 -0.075049 -0.084061 0.046821 0.023252 0.202524 0.284447 -0.083079 0.096599 -0.104809 -0.029120 0.105127 0.164899 0.069812 -0.099148 0.011974 0.048097 -0.027815 -0.111704 0.103585 -0.010685 -0.164341 -0.124946 -0.035672 -0.103725 0.313483 -0.206704 -0.110707 0.079868 0.257342 -0.207978 -0.398590 -0.268934 0.118076 -0.197504 0.083393 -0.021267 0.272179 -0.222067 -0.154559 -0.183891 0.062474 -0.007290 -0.006415 -0.180193 0.136624 -0.017584 0.297612 -0.112174 0.109775 0.060917 -0.097884 0.161660 0.082697 -0.106296 -0.002348 0.061444 0.219061 -0.093665 0.089102 -0.262469 -0.219945 0.089644 0.023448 -0.114115 -0.057390 -0.145908 -0.026403 -0.192363 0.291176 0.079718 0.279976 0.107090 0.095642 0.044096 -0.208698 -0.204143 -0.094370 0.002692 0.085682 0.104176 -0.080237 0.024966 0.186264 0.144363 0.122026 -0.083930 0.053940 -0.138076
RAG -0.232597 -0.064681 0.059065 -0.030540 0.001163 -0.078106 0.002828 0.299207 0.207453 -0.213488 -0.169009 0.008211 0.002694 0.092287 0.020386 -0.223205 0.037094 -0.128772 0.034783 0.320607 0.385551 -0.248014 0.161489 -0.155059 -0.020888 0.198189 -0.171318 0.195055 -0.099295 0.053893 -0.171975 0.127086 0.009020 0.002068 0.008375 0.102980 0.167851 0.203109 -0.081474 0.143793 0.198901 -0.101445 0.175662 0.078097 -0.019643 0.063214 0.115924 0.123416 -0.087334 -0.049281 0.032774 0.048635 -0.169957 0.133531 -0.035384 0.034695 0.108794 -0.042602 -0.091798 0.144207 0.050332 -0.046742 0.082998 0.015192 0.078696 0.031614 -0.118093 -0.102994 0.346539 0.044790 -0.118151 -0.030939 -0.036238 -0.164554 0.103728 -0.073677 -0.080384 -0.179975 -0.089607 -0.057867 -0.110834 -0.089942 0.148528 0.006320 -0.152300 0.129894 0.067780 0.036943 -0.165949 0.190696 0.045133 -0.096897 0.174800 0.046173 -0.001030 -0.226052 0.038850 0.048582 -0.089814 0.134899 0.171022 -0.218675 0.090863 -0.096519 -0.098462 -0.072940 -0.083366 -0.069214 0.163767 -0.069872 -0.263700 -0.015652 0.019928 0.008114 -0.042051 0.062652 0.127534 -0.091836 -0.086942 0.107996 0.120443 0.157272 -0.144941 -0.150962 -0.096782 -0.221834 -0.113141 0.041835 0.131049 0.049187 -0.140063 0.088372 0.061447 -0.156432 0.117891 0.269487 0.129224 -0.013439 -0.013133 0.035802 0.247120 0.109978 0.159455 -0.068479 -0.035705 -0.035967 0.124170 -0.009442 -0.221845 -0.111681 -0.085730 0.240605 -0.051226 -0.063611 0.106814 -0.170951 0.050148 0.093887 -0.101915 0.029229 0.051944 -0.129383 0.071801 -0.002558 0.223594 -0.097657 -0.147814 0.016306 -0.207502 0.165760 0.018547 -0.030864 -0.023301 0.119866 -0.172137 -0.035225 0.057289 0.184001 0.119161 -0.124833 -0.047296 -0.181122 0.269272 0.137395 -0.052168 -0.160960 -0.004447 0.004076 -0.072884 -0.056741 0.068510 0.045089 -0.033683 -0.040015 -0.079088 -0.018325 0.360970 0.068980 0.120767 -0.072977
VSA -0.117392 0.051670 -0.140184 -0.045091 0.124640 -0.069651 0.126270 0.028673 -0.064552 -0.031042 -0.071777 0.062921 0.006446 -0.028975 -0.028137 0.075353 0.043101 -0.135054 -0.010104 0.196946 0.192540 -0.113854 0.180484 0.003192 0.281278 -0.061803 -0.012933 -0.048349 -0.086680 0.115118 0.018895 -0.085236 0.094488 -0.096831 -0.032793 -0.064428 -0.000347 0.119656 0.009004 0.021943 -0.087262 0.044018 0.159641 -0.012155 0.151928 0.033198 0.042589 -0.063806 0.077054 -0.072908 0.101420 -0.058806 0.063319 0.131854 0.076824 -0.039272 -0.192476 -0.247899 0.166942 0.012963 0.089126 0.061346 -0.047270 0.080738 0.010478 -0.236954 -0.068541 -0.037187 0.153536 -0.093962 -0.089083 0.090827 0.071135 -0.102867 -0.004737 -0.021712 0.079339 -0.100496 -0.072414 -0.069376 -0.039583 0.012867 0.006469 -0.066163 -0.191244 0.072800 0.078831 -0.057997 0.079304 -0.004121 0.052238 -0.074054 0.067362 -0.018010 -0.053087 0.212690 -0.050180 0.000954 -0.057212 0.151403 0.104830 -0.089987 0.236177 -0.003001 -0.180569 -0.077491 -0.144318 -0.084212 -0.134692 -0.059418 -0.145234 -0.085266 0.143907 0.023442 0.048205 -0.058887 -0.070321 -0.018449 -0.125568 0.138574 0.056149 0.132969 -0.139310 0.015946 0.061690 -0.101959 0.020172 0.097181 -0.223149 0.082939 0.030317 -0.053488 0.090645 0.055691 0.035489 0.072141 -0.052116 -0.013770 -0.095576 -0.078340 0.121275 0.080793 -0.020494 0.070680 -0.042635 0.151153 0.090434 0.025465 0.127074 -0.104128 -0.213033 -0.009493 0.002244 -0.038616 -0.035798 -0.119565 0.096298 0.056051 -0.009047 -0.025150 -0.182093 0.082089 -0.030626 -0.014368 -0.063637 -0.118224 -0.095822 -0.041029 -0.094403 0.104255 -0.130202 -0.161678 0.004321 -0.042252 -0.053412 0.068322 -0.069812 -0.018695 0.128952 0.020049 0.098398 -0.124808 0.214212 -0.159101 0.073537 -0.033193 -0.099731 -0.206228 0.058484 -0.125141 0.093098 0.029699 0.030087 0.064210 0.135115 -0.047210 0.111126 0.049306 0.076972 0.004635
GTL -0.017893 -0.218297 -0.068682 0.112372 0.039810 -0.172523 0.069797 -0.029767 0.039518 0.115588 -0.158622 0.127004 -0.146208 -0.018551 -0.042340 -0.110361 0.110706 -0.103912 -0.034395 0.064909 0.064966 -0.083138 0.039272 0.189362 0.006137 -0.093918 0.076979 -0.038759 -0.101030 0.104259 -0.099455 -0.098929 0.148890 0.015007 -0.003384 -0.103202 0.058893 0.001743 -0.002214 0.247278 -0.146691 0.055792 -0.086057 -0.067355 -0.025011 -0.126416 -0.216579 -0.078128 -0.057384 -0.245440 0.093995 -0.114772 0.037827 -0.017188 0.063132 0.058784 -0.032333 -0.077499 0.062670 -0.191636 0.014044 0.016214 0.057796 -0.045814 0.039272 -0.189049 0.074418 -0.340023 0.166343 0.134447 -0.037228 -0.172452 0.008948 0.102062 0.101397 0.226059 0.084608 -0.010949 -0.026923 -0.255552 -0.031863 -0.017257 -0.098185 -0.049092 -0.158972 0.062261 -0.022921 0.053789 0.126628 -0.047105 0.015946 0.004044 0.179098 0.014707 0.037991 0.221876 -0.093359 -0.045169 0.134847 0.218758 0.086738 -0.137087 0.034865 0.073364 -0.263689 0.032052 -0.079334 -0.036916 0.111200 -0.288611 -0.120039 0.032730 0.113980 0.063663 0.001013 0.154966 0.094398 -0.169756 0.060910 0.007568 0.285966 0.151899 0.017702 0.089552 -0.160194 -0.184026 0.207049 0.195590 0.024043 -0.352662 0.026514 -0.157511 0.061104 -0.027147 -0.014950 -0.132988 0.035897 0.039756 0.089994 0.017574 0.164359 0.076847 0.044426 0.029017 -0.050836 0.056823 -0.058581 0.120806 0.014380 0.030202 -0.044677 0.087701 -0.062231 -0.068202 -0.221805 -0.128028 -0.114824 0.107203 0.043679 -0.042673 0.155874 -0.119888 -0.111941 -0.258522 0.133098 -0.184461 -0.065477 0.013429 -0.049374 0.107668 -0.115259 -0.177700 0.091387 0.098388 -0.206801 0.140828 -0.003926 -0.000610 0.079776 -0.018358 0.117581 0.082810 0.160180 -0.075801 -0.128369 -0.162807 -0.002391 -0.087002 0.097614 -0.218259 -0.073278 0.046802 0.080203 0.147310 0.059871 0.002464 0.109394 -0.160216 -0.154356 0.007525
GGV -0.154070 0.044322 -0.081291 -0.023246 0.088298 -0.180240 -0.160383 0.101133 0.090286 0.177646 -0.221775 0.054929 0.047651 0.050827 0.149827 0.196347 -0.010670 -0.254786 0.320226 0.138575 0.248321 -0.093884 0.074004 0.137401 0.294417 0.054271 -0.178062 -0.323137 -0.068450 0.169740 0.129700 -0.041168 -0.005928 -0.024624 -0.041945 -0.248995 -0.065923 -0.190924 -0.006474 -0.014617 -0.064814 0.059294 -0.009378 0.056826 0.098020 -0.041046 0.197403 -0.062393 -0.032320 -0.016509 -0.138364 -0.126997 -0.044697 0.033671 0.067210 0.128911 -0.145720 -0.211802 0.068791 0.290199 0.091159 0.214026 0.044932 -0.042192 0.194116 -0.065769 0.159205 -0.107708 0.015298 -0.181573 -0.020728 -0.050345 0.095093 -0.070526 0.052822 -0.127286 0.265090 -0.107866 0.012775 -0.078953 0.091188 0.045725 0.207913 0.045656 0.010626 -0.130492 0.303854 -0.003417 0.164419 -0.048533 0.058708 -0.086326 0.075797 0.084980 0.181287 0.171998 0.015283 0.042227 -0.024060 -0.110893 -0.124291 -0.042120 0.166602 0.015320 -0.088653 -0.081570 -0.180375 0.148135 0.215867 -0.000605 0.196978 0.063708 -0.182075 0.046455 -0.115928 0.186891 0.068956 0.062632 0.140119 -0.010835 0.319720 0.308778 0.003331 0.045271 -0.090359 -0.032758 0.181804 0.032906 0.151244 -0.138908 0.156192 0.047479 -0.033032 -0.228561 -0.023068 0.130845 -0.086579 -0.030662 -0.088576 -0.197687 -0.060431 0.058368 0.119817 -0.169561 -0.014795 0.123437 0.080767 0.171730 -0.262571 -0.034511 -0.197042 0.150622 -0.027297 0.103293 -0.031570 0.057383 -0.126894 -0.110458 0.186520 0.004005 -0.050870 0.045720 -0.341934 -0.180274 0.005535 -0.168365 -0.011384 0.009959 0.013010 -0.050538 -0.164410 0.092841 0.010412 0.050581 -0.105361 -0.166349 -0.305441 -0.055489 0.193981 -0.045008 0.153075 0.059265 0.286452 0.121645 0.024554 0.036694 -0.168071 0.023361 0.110771 0.008461 -0.093342 -0.216721 -0.225838 0.156585 -0.163456 0.171928 0.261304 0.168325 0.018648 -0.035828
AIG -0.128941 -0.070562 -0.126673 -0.049185 -0.022607 0.152645 0.075941 0.098416 0.050195 -0.053214 -0.409838 -0.010601 -0.010568 -0.024569 -0.010705 -0.136599 0.055770 -0.012946 0.012626 0.073400 0.282375 0.089637 -0.024325 -0.007173 0.143589 0.118136 0.050576 0.013259 -0.206800 0.109137 -0.082587 0.013930 0.037446 -0.126046 0.054369 -0.144468 -0.236674 -0.052014 0.083967 -0.160916 -0.126028 0.067785 0.040193 -0.022295 -0.105572 -0.029004 0.007919 -0.100385 0.034259 -0.055055 -0.057154 0.077634 0.183483 0.003114 0.000078 0.239052 0.100779 -0.194419 0.131139 0.012640 0.127150 -0.041863 0.050869 0.141377 -0.034420 -0.095206 0.069234 -0.059248 0.138211 -0.120940 -0.048513 -0.227853 -0.145330 0.111290 0.150779 0.218768 0.167819 -0.047895 -0.125815 -0.057344 0.196554 0.068678 0.024601 0.076973 -0.073266 0.147281 0.083273 0.085533 0.022456 0.132923 -0.099870 0.059500 0.106421 -0.004331 -0.065440 -0.015181 0.035504 0.027564 0.026233 0.218679 -0.022836 -0.027226 0.128326 -0.094427 -0.018245 0.017852 -0.193064 0.055161 0.154013 -0.043562 0.013960 0.260034 0.097351 0.100790 0.172828 -0.142069 0.140937 -0.024664 0.028812 0.018724 0.158399 -0.016101 -0.137834 -0.121377 0.040765 -0.083405 -0.113420 0.237397 -0.000021 -0.127478 -0.409317 0.072266 0.007857 0.019515 -0.166970 0.096655 -0.130229 0.137572 -0.036668 -0.000611 -0.041917 0.017750 0.044446 -0.028304 -0.062278 0.193754 -0.030397 0.150235 0.033003 -0.168053 -0.244105 -0.080723 -0.192117 0.053816 -0.201509 -0.171869 -0.080295 -0.154311 0.114891 -0.023508 0.162648 0.069353 -0.019055 0.046070 0.155397 -0.107309 -0.125374 0.134622 -0.085947 -0.009603 -0.091860 -0.249145 0.065341 -0.211695 -0.207439 -0.090581 0.073653 -0.282909 0.040792 0.157731 -0.030174 -0.180463 0.128814 0.078240 -0.061449 -0.127235 -0.211109 0.121533 0.139416 0.031371 0.133353 -0.119000 -0.025593 -0.075264 -0.108419 0.073156 0.306027 -0.054462 0.124782 0.118749
GEL 0.071996 -0.051407 -0.062349 0.019300 0.153771 0.069653 0.114031 -0.021572 0.068855 0.063770 -0.066978 -0.019891 -0.136276 -0.102046 -0.046437 -0.112635 -0.051383 -0.181332 -0.038034 0.176131 0.006196 -0.104427 0.056961 0.027554 0.081414 0.044769 -0.080354 -0.033156 -0.058167 0.249304 -0.111587 0.193115 0.020882 -0.006357 0.044073 -0.053905 0.034425 0.118899 -0.005891 0.136533 -0.023816 0.138627 0.113358 -0.019238 -0.009640 0.026817 0.126144 0.092111 -0.152199 -0.070370 0.004583 -0.150037 0.110517 -0.043232 -0.023216 -0.100781 0.010727 -0.106696 0.098219 0.019749 0.046445 0.088633 0.136465 -0.236203 -0.019372 0.046544 0.044885 -0.128661 0.111892 0.016974 0.094882 -0.160183 0.102041 -0.077689 0.203787 0.141477 0.021000 -0.108150 -0.096721 -0.084365 0.135284 0.015352 0.033023 -0.191616 -0.174944 0.008378 -0.032826 0.075892 -0.108725 -0.027296 -0.068612 -0.177868 0.064335 -0.095501 0.143050 -0.069700 -0.123580 -0.094651 0.010305 -0.047068 0.029208 -0.102933 -0.076092 -0.026028 -0.113114 -0.035085 -0.085460 -0.002289 0.104783 -0.026967 -0.051064 0.031929 -0.078363 0.034922 0.074864 0.099780 -0.256999 0.093542 0.028845 0.052203 0.000527 -0.014919 -0.156267 0.136831 -0.057975 -0.059986 -0.020067 0.005153 0.063008 -0.148174 -0.014967 -0.143420 0.070560 0.037825 -0.016893 -0.065336 0.180658 0.024820 -0.154486 0.005881 -0.025982 0.034419 -0.043410 -0.113518 -0.003881 0.018189 0.072544 0.098114 0.058268 -0.194656 0.072861 0.179567 -0.033641 0.026799 -0.089245 -0.063766 0.075398 0.170556 -0.057755 0.028261 0.090965 0.041951 -0.080760 -0.065662 0.115953 -0.085999 -0.064499 -0.039669 -0.047588 -0.100608 -0.105308 0.114173 -0.106947 -0.030301 -0.203483 -0.008839 0.003249 -0.016232 0.026840 -0.003731 0.170654 0.172041 0.198658 -0.034826 0.001133 -0.060715 -0.050820 -0.011435 0.126232 0.079155 0.166515 -0.049859 0.210950 0.140942 -0.040856 -0.050172 0.002886 -0.179405 -0.258437 0.080706
DVL -0.159268 -0.172420 0.137841 -0.221145 0.055370 0.103070 0.126476 -0.143776 0.382360 0.135401 -0.286184 0.014786 -0.051044 0.034321 0.108454 0.025533 -0.056558 -0.292450 -0.374652 0.131228 0.119817 0.068380 0.045431 0.020228 0.057318 0.039834 -0.063559 -0.208822 -0.024082 0.160099 -0.081806 0.220101 0.167053 -0.278187 0.242701 0.120077 0.059565 0.016955 -0.103921 -0.234385 -0.035617 0.218838 0.012796 -0.011503 -0.146058 0.178395 0.124549 0.254481 0.029730 -0.134182 0.070840 -0.069591 0.112984 -0.163364 0.014203 0.018611 0.058976 0.330752 0.152796 -0.049425 0.104865 -0.160799 -0.103011 -0.177129 -0.109102 0.104231 -0.112729 -0.058011 0.142798 -0.033470 0.007247 -0.027701 -0.004168 -0.239511 -0.249575 0.296234 -0.183285 -0.129911 0.312169 -0.119763 -0.195303 -0.160795 0.083807 -0.019064 -0.100740 -0.110500 0.009391 -0.022789 -0.045198 0.069395 0.020909 0.172230 0.225835 -0.121386 0.100107 -0.067468 0.076197 -0.261809 0.034753 -0.152109 0.129357 -0.071068 0.221966 -0.212613 -0.070952 -0.043502 -0.085655 0.138893 0.030307 0.085359 -0.094572 -0.085288 0.197641 0.017086 -0.035425 0.136567 -0.046414 -0.078617 -0.194389 0.053717 0.083551 0.169871 -0.065200 -0.115603 0.041393 -0.174940 -0.120172 0.345786 0.243852 0.063105 -0.047429 -0.306757 -0.117256 0.027341 0.119509 0.046660 0.076315 -0.265148 -0.113127 -0.020961 0.253243 -0.136680 -0.092586 -0.036466 -0.268345 -0.099398 0.003107 0.193668 0.076741 0.023378 -0.117869 0.077424 0.028122 0.052161 -0.123686 -0.252338 -0.134534 -0.076335 0.033102 0.100337 -0.217364 0.055790 0.004996 -0.012160 -0.046805 -0.120022 -0.163954 -0.148381 0.065123 0.064740 0.109941 -0.160482 0.043683 0.022358 -0.162171 -0.294181 -0.321196 -0.034561 -0.041468 -0.139346 -0.051161 0.080708 0.266302 -0.005688 0.189731 -0.097713 0.006306 -0.076987 0.054133 -0.089550 0.154658 -0.155610 -0.019264 0.097783 0.033700 -0.106006 -0.014517 -0.168877 -0.094431 0.090508
GVG -0.199333 -0.045419 0.266232 0.148205 -0.059360 0.105928 0.169487 -0.056450 -0.236574 0.197174 -0.341666 0.205815 0.214610 -0.183865 0.200206 -0.068966 -0.122656 -0.210511 -0.284567 0.250705 0.316830 0.127401 -0.202913 0.236577 0.175801 -0.099025 -0.252888 0.296320 0.417152 0.139047 0.234548 -0.023610 -0.267094 -0.103367 0.155733 0.111056 -0.103292 -0.325952 -0.154592 -0.124036 0.138462 -0.261084 -0.127727 0.067711 0.165434 -0.109995 -0.027246 -0.332931 -0.056479 -0.348342 0.281259 0.013275 0.332506 -0.316500 0.037193 -0.174973 0.232380 -0.015063 0.036284 -0.321968 0.260445 0.001221 -0.042458 -0.045926 0.094706 -0.068194 -0.381713 -0.002572 -0.065217 -0.090669 -0.139878 -0.293638 0.190120 0.114259 0.163601 0.291432 -0.170266 -0.291490 0.005312 -0.167762 0.016931 -0.087202 0.109321 -0.128760 -0.104104 -0.147174 -0.212832 0.154571 -0.074326 0.202003 -0.113166 -0.136144 0.233868 0.257536 -0.224173 0.394313 -0.022279 0.112522 -0.117142 0.119772 -0.015008 -0.056101 0.071622 -0.144012 0.033107 -0.065834 -0.268509 0.383720 0.157429 -0.090711 0.078177 0.096373 0.255735 0.254511 0.111635 0.051782 0.018616 0.247598 -0.046727 -0.048766 0.043269 0.169554 -0.251782 0.202754 -0.039356 -0.191223 0.217930 0.113710 -0.116084 0.030378 -0.394835 0.376340 0.127063 0.085850 0.010429 -0.099825 -0.113457 -0.330411 -0.404230 0.154681 0.015450 -0.000676 0.033679 -0.336759 -0.012440 0.106425 0.064504 0.218938 -0.020207 -0.068982 -0.358094 -0.162559 -0.200212 0.106990 0.052690 0.130973 -0.322521 -0.253914 0.385250 0.001482 0.287971 -0.121186 -0.012169 0.098726 0.238986 -0.008384 0.044654 -0.162754 -0.303810 -0.026295 -0.260011 -0.037487 -0.191204 0.061947 -0.067891 -0.002311 0.248863 -0.129861 -0.009875 -0.175609 0.395389 0.093386 0.508225 0.315374 -0.365041 -0.044646 -0.030487 0.156321 -0.060790 -0.320279 -0.093896 -0.310362 0.016648 -0.063527 0.370698 0.013547 0.124001 0.093410 -0.187093 -0.072777
SLG -0.122958 -0.105020 -0.156802 -0.022033 0.067576 0.129850 0.086827 0.056500 0.235771 -0.085881 -0.375627 0.000093 -0.043055 -0.172973 -0.023796 -0.285904 0.010121 -0.016698 0.194308 -0.045339 0.315200 0.119257 0.011794 0.024060 0.266408 0.137577 0.044709 -0.107933 -0.099996 0.237223 -0.213642 -0.012320 0.003360 -0.016227 0.038731 -0.063662 -0.078494 -0.110318 0.075131 -0.182989 -0.120802 -0.001194 -0.007219 -0.107631 -0.089577 0.036801 0.195984 -0.242344 0.145413 -0.041300 0.004376 0.057566 0.237319 -0.153480 -0.117902 0.044695 0.209528 -0.310429 -0.004230 0.023373 -0.005229 -0.135325 0.139660 0.026869 -0.120939 -0.152507 0.129650 0.022223 0.136878 -0.173344 -0.079543 -0.194683 -0.250073 -0.045157 -0.000229 0.177640 0.032839 -0.128040 -0.049607 0.091048 0.189560 -0.066619 0.058454 0.035839 -0.067884 0.065918 0.086950 0.112344 0.008204 0.206768 -0.203457 -0.003932 0.300977 0.185496 -0.117621 -0.022121 0.076115 0.110171 0.046429 0.131714 -0.129604 -0.223047 0.162622 -0.056145 0.061681 -0.026988 -0.229842 0.069293 0.196544 -0.134934 -0.109420 0.166341 0.068086 0.065941 0.288381 -0.120683 0.147871 0.007012 -0.051077 0.053453 -0.139861 -0.016136 -0.248287 -0.147097 0.074531 -0.022122 -0.275731 0.207802 -0.043194 -0.073285 -0.425810 -0.034971 0.144978 0.091872 -0.161874 0.096636 0.062276 0.232331 0.143519 0.054618 0.130785 -0.055750 0.035903 -0.055277 -0.062810 0.024610 -0.074689 0.077454 0.132430 -0.113409 -0.019789 0.141739 -0.209066 -0.015974 -0.313817 -0.290386 0.054488 -0.177014 0.166911 0.205389 0.269802 0.059663 -0.280156 -0.005208 0.219941 -0.069107 -0.088899 0.021478 -0.231069 -0.217721 -0.191560 -0.279347 0.202879 -0.075022 -0.121190 0.143973 0.041753 -0.106635 0.145271 0.044032 0.215898 -0.164475 0.042661 -0.190787 -0.097985 -0.132548 -0.175627 -0.126817 0.086495 0.180593 -0.236976 0.016668 -0.059770 -0.062747 -0.227774 0.110998 0.239278 0.017121 0.171749 0.023520
ALK -0.019930 -0.054418 0.016985 0.007341 0.069141 -0.005045 -0.175939 0.031642 -0.019233 0.035599 -0.005363 0.094981 -0.162576 0.064651 0.020635 0.002088 -0.106506 -0.216387 -0.102912 -0.235879 0.045431 -0.009356 -0.065780 -0.051142 0.059411 0.168438 -0.061226 -0.061356 0.002355 0.084637 -0.094100 0.023969 0.062868 -0.135115 0.134939 0.137588 -0.011761 0.001704 0.044565 0.150962 -0.133324 0.164932 0.075807 -0.079863 -0.192661 0.081623 0.157931 0.064017 -0.048862 0.033942 0.262911 0.065851 0.021358 -0.120693 0.178617 0.195831 -0.108606 -0.055569 0.189081 0.104568 -0.006565 -0.115300 0.037524 0.006177 -0.147196 -0.198580 -0.041268 -0.167165 0.240036 -0.108689 -0.039948 0.012516 0.078841 0.101005 0.168011 0.015742 0.045427 -0.274713 -0.037132 -0.131561 -0.092247 -0.059341 0.035939 0.005170 -0.110973 0.030295 0.059052 0.131902 0.063240 -0.052913 0.018339 -0.013175 -0.072570 -0.122370 0.065192 -0.039058 -0.214432 -0.131947 0.000093 0.247072 0.031065 -0.133533 -0.016140 -0.103100 -0.370059 0.027422 -0.095163 0.138005 0.079735 0.037231 -0.116170 -0.057980 0.013146 0.021072 -0.023811 0.132496 -0.056635 0.022211 0.076661 0.034241 -0.032477 0.050184 -0.212252 0.019474 0.092742 -0.120079 -0.027378 0.192586 0.101989 0.051769 -0.231509 -0.004414 0.030070 -0.098104 0.015034 0.140494 0.102375 -0.139698 0.011084 0.040109 -0.121162 0.046442 -0.093315 -0.024525 -0.133963 0.147145 0.086557 -0.005676 0.007795 -0.045230 -0.185392 0.079248 0.044643 -0.072906 -0.003260 0.121690 0.081984 0.045408 0.202789 0.093278 0.061756 -0.060998 -0.203375 -0.043812 -0.124507 -0.268462 -0.124114 -0.012737 -0.096777 -0.235844 -0.352254 -0.155414 -0.174760 0.109731 -0.092926 -0.174107 0.024514 -0.217684 -0.035581 0.088588 0.027327 0.063538 0.058669 -0.093662 0.146288 -0.000203 -0.073737 -0.254160 -0.001284 0.032285 -0.017811 -0.092283 -0.081780 0.053667 0.069175 -0.217604 0.188448 0.024988 -0.153969 0.080551
GLI -0.336797 -0.010910 -0.189204 -0.058580 -0.040386 -0.201508 0.060829 0.103957 -0.045768 0.030729 -0.099662 0.103473 0.016412 0.073463 -0.127692 -0.128985 -0.108040 -0.111699 -0.123442 0.063463 0.172935 -0.073709 0.323643 0.271211 0.020758 -0.056120 -0.087884 0.249075 -0.047122 0.015650 -0.069406 0.042256 -0.017457 -0.073639 0.099259 0.060437 -0.107078 -0.038672 0.184623 0.131249 -0.079288 -0.006561 0.119190 -0.058178 0.098058 0.013052 0.100137 -0.072533 0.035962 -0.106085 0.069061 0.075616 0.030116 -0.074436 0.109672 -0.168881 -0.065621 -0.022918 -0.021620 -0.011931 0.066780 0.149754 0.159750 -0.145770 0.127072 0.136481 0.012734 -0.423573 0.011209 -0.110539 -0.001352 -0.076619 -0.192660 0.054393 0.228394 0.164358 0.054394 0.145084 -0.101042 -0.178509 0.272981 -0.175640 0.019884 0.103174 -0.042137 -0.058693 -0.147446 0.127291 -0.153789 -0.139481 -0.063281 0.169051 0.207003 0.148798 -0.041313 -0.069692 -0.103715 0.212480 0.048008 0.229925 -0.066807 -0.128569 0.152319 -0.029806 -0.108465 -0.111540 -0.201755 0.078863 0.334349 0.069361 0.210421 -0.096300 -0.161531 0.000246 0.101642 -0.241317 -0.099601 -0.100599 -0.016147 0.010272 0.393868 0.126457 -0.140056 -0.151756 0.300194 -0.099572 0.205653 -0.048460 -0.025990 0.067289 -0.053554 -0.080124 -0.207464 -0.141699 -0.086510 0.081388 0.052132 0.047666 -0.033214 0.087551 0.037996 -0.098555 0.004632 0.066851 0.015537 0.059340 0.054649 0.203546 -0.007722 0.152548 -0.146008 -0.070483 -0.102329 -0.112061 -0.196039 -0.029646 0.014988 0.011301 0.155938 -0.109269 0.215547 0.230400 -0.199429 0.044387 0.007056 -0.146014 -0.210854 0.091296 0.192562 0.036986 -0.041006 0.261485 -0.033049 0.099482 -0.183045 -0.032921 -0.178176 0.005745 0.148719 0.050023 0.266383 0.061669 0.222440 -0.183423 0.106977 0.021330 -0.022292 0.090384 -0.142163 -0.271441 -0.076785 -0.289836 -0.101633 0.102189 -0.159751 0.105911 0.120948 -0.317031 -0.030040 0.243596
AGT -0.070742 -0.045592 0.028943 0.021571 0.045253 -0.155403 -0.044374 -0.078930 0.064571 -0.059641 -0.064429 0.217960 -0.070935 -0.015640 0.122699 -0.130039 0.056012 -0.009699 0.151388 0.182495 0.228735 -0.002670 -0.006786 0.018910 -0.027215 0.047176 -0.004045 -0.031961 -0.060745 0.057874 -0.109514 -0.016715 0.002881 0.042669 0.046049 -0.098419 -0.112152 -0.068301 0.112356 0.066790 -0.070402 -0.102113 -0.003354 -0.036327 0.068342 -0.030328 -0.092895 -0.180259 -0.019516 -0.136479 0.063840 0.005363 -0.100911 0.055673 -0.121140 0.048104 -0.199824 -0.060953 0.190849 0.071185 -0.011035 -0.083551 -0.015509 0.079345 0.051952 -0.147739 0.233898 -0.043106 0.035522 -0.099980 -0.211032 -0.031557 -0.061304 -0.025199 0.115067 0.204349 0.150393 -0.097002 -0.087116 -0.149177 0.007523 0.134603 0.234160 -0.177132 0.090594 -0.203610 0.096258 -0.079343 -0.023794 0.080649 0.062121 -0.289577 0.165592 -0.043467 0.027350 0.116916 0.082398 -0.041225 0.114723 0.090892 -0.053908 -0.132791 0.090521 0.068669 -0.234783 -0.155759 -0.116543 0.061732 0.129497 -0.103238 -0.027392 -0.043482 -0.036410 0.249996 -0.003190 0.143054 0.272153 -0.049660 0.175104 -0.130962 0.211065 0.140514 -0.076330 -0.002268 0.034747 -0.052314 -0.013745 0.121584 0.034926 0.013435 0.055565 0.177847 -0.002104 -0.135081 -0.042297 -0.025045 -0.078614 -0.108011 -0.013660 -0.043382 -0.036033 0.062845 0.074960 -0.003394 0.100552 0.060836 -0.051558 0.032654 -0.022136 0.046730 -0.033593 0.020762 -0.064638 -0.094549 0.090358 -0.254822 0.043926 0.172222 0.013753 0.109463 -0.009138 -0.016993 -0.054260 -0.019424 -0.046630 -0.157677 -0.084078 -0.071095 -0.097925 -0.036963 0.074694 0.009018 -0.057739 0.118836 -0.182227 -0.226381 -0.115288 -0.059933 0.120638 -0.051501 0.182940 0.126692 0.235373 -0.082283 0.117461 0.025895 -0.204073 -0.024818 -0.114376 -0.017797 0.053479 -0.126345 0.064072 -0.093023 0.077716 0.042660 0.056109 0.143225 -0.142504 0.033478
AAQ 0.007962 -0.035940 -0.250562 -0.117889 0.009970 0.020915 0.034079 -0.027877 -0.008610 -0.165679 -0.135852 0.159769 0.002513 -0.062363 0.085265 -0.021307 0.064608 -0.124521 0.033782 0.063885 0.220267 -0.039412 0.071861 0.061589 0.106692 0.174303 -0.143253 -0.146445 -0.036287 0.004172 -0.026206 0.136098 -0.092125 0.057759 0.068563 -0.114281 -0.027526 0.108701 0.055808 0.158271 -0.083373 0.141260 0.025181 -0.030448 -0.021839 -0.133552 0.168715 0.070834 0.210021 -0.027847 0.019452 -0.036316 0.066427 -0.166087 0.044836 -0.089451 -0.108958 -0.031222 0.200714 0.078425 -0.039889 -0.031597 -0.044989 0.028581 -0.098205 -0.167997 0.018245 -0.136558 0.082972 -0.217832 -0.066893 -0.081164 -0.085540 0.013371 0.001647 0.025103 -0.085435 -0.183050 -0.156346 -0.200006 0.041126 0.137627 0.032124 -0.122074 -0.248119 0.063294 0.186458 -0.087103 0.054864 -0.034512 -0.040419 0.012880 0.094174 -0.180803 0.201491 -0.002746 -0.081356 0.005897 -0.071167 0.164904 0.152402 -0.213828 0.000079 0.072563 -0.053595 0.176364 -0.141263 -0.020707 -0.100802 -0.160272 -0.000632 -0.065981 -0.047955 -0.122743 0.139985 0.023723 0.000268 -0.026422 0.041248 0.048249 -0.010335 -0.026953 -0.078093 0.115513 -0.073147 -0.110054 -0.010479 0.170524 0.182111 0.242669 -0.124994 0.068229 -0.098496 -0.082203 -0.132658 0.089911 -0.011598 -0.120266 0.006965 0.108116 0.092784 -0.002721 -0.041463 0.018055 0.094795 0.042640 0.008839 0.065022 -0.111627 0.004298 -0.100922 0.057760 0.114071 -0.133018 0.062878 0.164426 0.246744 -0.018734 -0.004990 0.077136 -0.195010 -0.009318 -0.032632 -0.010363 -0.128399 -0.097429 -0.212759 0.113345 -0.113900 0.049540 -0.092435 -0.088823 -0.093310 -0.031938 -0.135152 0.000830 -0.096551 -0.033099 -0.061976 -0.021807 0.095360 -0.001872 0.065883 -0.012516 0.099198 0.038670 -0.127786 -0.075821 -0.006752 -0.074171 0.050930 -0.091288 0.019454 0.061809 0.003415 -0.019466 0.111908 0.174824 -0.076782 0.050371
VEA -0.170210 -0.037084 -0.191753 0.131204 0.084006 0.074559 -0.122075 -0.099136 0.133118 -0.037789 -0.118133 0.143206 -0.192735 0.109687 0.010262 -0.088626 0.073791 -0.026019 -0.144385 0.136418 0.194060 -0.075145 0.052572 -0.131937 0.033426 0.146437 -0.064355 -0.175043 0.072526 0.110663 -0.013866 0.139580 0.031691 -0.089393 -0.119061 0.051837 0.132827 0.035771 -0.000934 0.051515 -0.242029 -0.034813 0.040305 -0.108649 -0.000918 -0.165071 0.249891 0.002808 0.107122 -0.263597 -0.006947 0.078764 -0.003872 -0.061949 -0.151250 -0.006229 -0.149165 -0.003156 0.135607 0.071056 -0.001829 -0.016086 0.172259 -0.173063 0.097971 -0.062299 0.039360 -0.054442 0.067431 -0.051310 -0.062284 -0.073875 0.042560 -0.117242 -0.021652 0.002403 -0.203682 -0.108231 0.039294 -0.256228 -0.006194 -0.044586 0.020150 -0.183922 -0.263818 0.028112 0.004263 0.121310 0.045840 0.175520 -0.082987 0.073222 -0.014254 -0.101798 0.098798 0.048479 -0.153370 -0.045227 -0.169436 0.207665 0.090510 -0.091076 -0.018519 -0.218824 -0.185828 -0.117597 0.062392 0.042341 0.129200 -0.025987 0.013312 0.030798 -0.040128 0.073188 -0.037201 -0.074632 -0.107082 0.057967 -0.105060 -0.044926 -0.003736 0.099363 -0.026347 0.060475 -0.019379 -0.040976 0.072478 0.212848 0.115646 0.033085 -0.080788 0.019285 0.027771 -0.036199 0.119547 0.008074 0.049861 -0.048545 0.105493 -0.040504 0.090002 0.072272 -0.106953 0.190867 0.085829 0.030206 -0.062608 0.034664 0.058062 -0.026738 -0.089624 -0.019480 0.119904 -0.079118 -0.109860 -0.108250 0.177976 -0.000642 -0.059945 -0.017867 -0.134246 -0.089256 -0.239672 0.041879 -0.093787 0.105277 -0.071087 0.066749 -0.031465 -0.065976 -0.006662 -0.072848 -0.115295 0.004826 -0.025082 -0.193617 -0.169338 -0.135985 0.089450 -0.030363 0.092223 0.003282 0.112881 -0.011202 0.055983 -0.003943 -0.104054 0.009819 0.157776 -0.141472 0.089560 0.079792 -0.135634 0.023185 0.192740 0.062304 0.099842 0.093438 -0.084437 0.043144
QAA -0.013703 -0.079530 -0.038759 -0.051649 -0.032130 -0.027835 -0.042334 -0.050598 -0.049299 0.134260 -0.124452 -0.005601 -0.003711 -0.001622 0.165932 -0.017567 0.019301 -0.091963 -0.069723 0.224977 0.147352 0.015470 -0.026934 0.080610 0.185751 0.143703 -0.093790 0.013514 -0.156183 -0.005327 0.071673 0.152430 0.025464 -0.094187 0.202430 -0.052195 0.110783 0.213429 0.005203 0.097541 -0.074531 -0.036954 -0.080016 -0.155913 0.057777 0.002556 0.073012 0.030310 0.184774 -0.109047 0.139858 -0.066668 0.094118 -0.199265 0.148659 -0.028689 -0.073067 -0.062468 0.150897 0.173072 -0.026570 -0.022687 -0.088140 0.087766 -0.127000 -0.125907 0.063753 -0.014802 0.048788 -0.144660 -0.104399 -0.121927 -0.024412 -0.007402 0.067742 0.121013 -0.141621 -0.210886 -0.057823 -0.194441 0.076873 0.061979 0.018729 -0.294983 -0.340144 0.017001 0.008031 -0.065237 0.260438 -0.135953 -0.095643 0.137949 0.125544 -0.035306 0.065305 0.063198 -0.006125 0.004757 -0.025621 0.176884 0.062354 -0.209032 0.006254 -0.110411 -0.143012 -0.146251 -0.221558 0.005054 -0.056753 0.104568 -0.000193 -0.097745 -0.048893 -0.104615 0.065123 0.057525 -0.196765 -0.065896 0.005182 0.055593 0.026197 0.128882 -0.062726 0.018420 0.001437 -0.051230 -0.016035 0.129729 0.035051 0.091349 0.013005 0.083583 -0.102394 0.001134 0.069588 0.144003 0.064181 -0.182944 0.011909 0.061213 0.155431 -0.032008 -0.109248 0.001995 0.152430 0.017859 -0.011470 -0.030610 -0.058630 -0.132445 0.049980 0.000453 -0.147389 -0.150577 0.132390 -0.062747 0.137183 -0.003782 -0.036080 0.175693 0.057152 -0.008557 -0.226228 0.061889 0.043022 0.050794 -0.016563 0.078958 -0.080435 0.025219 -0.184802 -0.114052 -0.231704 -0.003342 -0.153734 -0.004781 -0.058328 0.047136 0.007896 -0.022272 0.101957 0.096431 0.082235 0.139211 0.102760 -0.103477 -0.185595 0.000743 0.016971 0.097340 -0.010612 -0.003849 0.111955 -0.043840 0.036724 0.020062 0.016701 0.103491 -0.065452 0.050717
VAR -0.103104 -0.102661 0.028808 -0.070000 0.130446 0.086367 0.071968 -0.003257 0.004263 0.022321 0.005735 -0.139005 -0.138259 -0.153281 0.166966 -0.033836 -0.032703 -0.069114 -0.080215 0.151206 0.105324 -0.024780 -0.050665 -0.081447 0.082761 0.220397 -0.163918 -0.068259 -0.105335 -0.075156 -0.101318 0.092658 0.045977 -0.077822 -0.129322 -0.020588 0.173017 0.051976 -0.041019 0.004745 0.067348 -0.066325 0.120000 -0.099424 0.011483 0.082464 0.148662 0.213994 0.025666 -0.090208 -0.084834 -0.080898 -0.070034 -0.014190 -0.061826 0.067424 -0.108950 0.049203 0.155278 0.008523 -0.085327 0.067063 0.111605 -0.223752 -0.027017 -0.045425 -0.179658 -0.254650 0.175446 -0.220551 -0.056886 -0.126000 -0.031307 -0.086440 0.038303 0.135456 -0.018503 -0.123355 0.089681 -0.160595 -0.098909 -0.022076 0.025996 -0.130356 -0.056286 -0.022763 -0.184716 -0.206919 0.020258 0.084214 0.014069 0.052279 0.082631 -0.103208 0.050417 0.155433 0.036145 -0.094157 -0.012022 0.083485 0.037799 0.024552 -0.021603 -0.128401 -0.232720 -0.030721 -0.059051 0.030589 0.120007 -0.014868 -0.128407 -0.112233 -0.019117 -0.046805 -0.153546 0.025848 -0.135546 0.112832 -0.002536 0.160937 0.136992 0.027514 -0.220422 0.076811 -0.027262 0.019258 0.128762 0.030042 0.023848 0.096962 -0.147692 0.014628 0.032193 -0.154767 0.100562 0.074719 -0.049591 0.000844 0.067174 0.022076 -0.123507 -0.045557 0.166585 -0.257456 -0.188177 0.129432 0.071711 -0.186992 0.014711 -0.268053 -0.172905 0.140048 0.041766 -0.117776 -0.064309 -0.000740 0.125776 -0.091710 -0.012854 0.080583 0.023459 0.058817 -0.060265 0.051018 -0.091396 -0.033061 -0.103882 0.046415 -0.079329 -0.036790 0.012175 0.062636 -0.155240 0.060018 -0.188088 -0.026966 0.068125 0.011635 0.113944 -0.144697 0.045522 -0.028343 0.292433 -0.057839 0.095261 0.092092 -0.059688 0.032006 -0.066697 0.020386 0.172165 0.012843 0.048664 -0.076875 0.072567 -0.095599 -0.003692 0.066354 -0.063466 0.045070
LER 0.070680 0.028669 -0.114458 -0.018791 0.030975 0.102265 -0.059221 0.045326 0.093768 -0.037327 -0.210891 0.056306 -0.077147 -0.092634 -0.007104 -0.180188 0.091909 -0.019371 -0.141329 0.118526 0.176468 0.054963 0.009201 -0.041718 0.023730 0.197150 0.016933 -0.077709 0.005112 0.086338 -0.117841 -0.009072 -0.065533 -0.051088 -0.088914 0.095000 0.197123 0.151758 0.035872 0.171489 -0.001013 -0.044709 0.057506 0.031547 0.036264 0.029425 0.178340 0.082835 -0.114640 -0.165475 -0.017501 -0.023845 -0.006652 -0.095363 0.075892 -0.004041 -0.012766 -0.055213 0.218978 0.039900 -0.079411 0.008382 0.018864 -0.104147 -0.047526 0.128883 -0.042880 -0.093622 0.105488 -0.117068 0.027016 -0.091416 -0.004819 0.064939 0.035586 -0.066486 -0.166088 -0.191058 -0.055051 -0.085862 -0.012572 0.055553 0.188382 -0.159277 -0.103608 0.064698 -0.020570 0.052769 0.060325 0.017755 -0.067394 0.047252 -0.007916 -0.057692 0.225732 -0.061230 0.002280 -0.098752 0.076286 0.090814 0.148999 -0.212386 0.000464 -0.018368 -0.102478 -0.035906 -0.087969 0.060069 0.053673 0.023823 -0.154623 -0.008717 -0.004556 -0.143711 -0.044509 0.051440 -0.213073 0.092474 0.072931 0.112449 -0.011591 0.007483 -0.090684 0.119141 -0.041289 -0.140192 -0.046203 0.158222 0.066002 0.015593 -0.022582 0.008703 -0.009098 0.071317 0.070218 0.144800 0.153151 -0.021843 -0.024149 -0.072282 0.038650 -0.166182 -0.036161 -0.118772 -0.005183 0.028444 0.019970 -0.030432 0.010337 -0.132351 -0.075084 0.093405 -0.052351 -0.172302 -0.078486 0.000288 0.056435 -0.034792 -0.001697 0.054697 0.040596 0.094764 -0.171226 -0.035190 0.018532 0.032932 -0.071315 -0.040999 0.029887 -0.172489 -0.064110 -0.009916 -0.044074 -0.051028 -0.087737 0.052700 0.005032 -0.041472 0.034097 -0.111881 0.218889 0.110459 0.123996 0.006898 -0.008401 0.128435 -0.051501 -0.155519 -0.003103 -0.108739 0.143367 -0.034055 -0.078697 0.021097 0.078202 0.112961 0.062275 -0.024998 0.048548 -0.088615
AGS -0.254232 0.029494 -0.122813 0.150168 -0.195183 -0.003159 0.081610 -0.078748 0.146470 -0.044460 -0.095748 0.192434 0.068888 -0.194133 0.020086 -0.146709 0.013749 -0.196385 0.007401 -0.012227 0.252647 -0.043478 0.044969 0.144933 0.116046 -0.027380 -0.153775 -0.128000 -0.032501 0.040461 -0.015483 -0.092708 0.095573 -0.008748 0.113470 -0.026795 -0.137389 -0.087200 0.202491 0.071470 -0.041730 0.117873 0.035012 0.026763 0.066588 -0.064503 0.048919 -0.081560 0.134256 -0.045748 0.038407 0.025495 -0.120157 0.022863 -0.169595 -0.106046 -0.162111 -0.111426 0.351256 -0.049761 0.193980 -0.004391 -0.175378 0.137610 -0.065410 -0.190454 0.112624 -0.211342 0.037313 -0.125428 -0.150787 0.006577 -0.052268 -0.131935 0.054205 0.249173 0.175389 0.000553 -0.110068 -0.247147 -0.077564 0.136723 0.207432 0.069739 0.116001 -0.160040 0.081561 -0.068411 0.150141 0.024506 -0.262760 -0.197257 0.116868 -0.143386 0.080777 0.173531 -0.071135 0.078512 0.056532 -0.032623 -0.071250 -0.154000 0.151923 -0.090495 -0.146063 0.013605 -0.112257 0.232206 0.206687 -0.146949 -0.084059 -0.023491 -0.020047 0.163348 0.026231 0.095591 0.139424 -0.041403 0.170723 0.123798 -0.014218 0.078746 -0.081730 -0.080708 0.036699 -0.108950 0.081727 -0.038686 -0.064124 -0.037149 0.209673 0.021047 -0.118138 -0.175571 -0.101922 0.032206 -0.148294 0.058449 0.037238 0.010855 -0.133940 0.002731 0.084436 0.207612 0.162838 0.000682 0.102440 0.093779 -0.148640 0.189180 -0.091620 0.106437 -0.017328 -0.111515 0.061415 -0.077685 0.060840 0.189421 0.033130 -0.021007 0.028025 0.029271 0.017625 0.095711 0.025456 -0.071366 -0.263920 -0.062934 -0.183200 -0.092666 0.140669 -0.041759 -0.162294 0.079597 -0.195437 -0.089916 -0.053163 0.001565 -0.075850 -0.137433 0.268379 0.092722 0.129798 -0.198188 0.121430 0.065767 -0.014028 -0.085393 0.151261 0.008558 0.027069 -0.075507 -0.060257 -0.118299 0.017720 0.216533 0.069404 0.179153 -0.098325 0.161051
VDA -0.095883 0.019741 0.024239 0.139285 0.113894 0.185032 0.062270 -0.029532 0.103983 -0.118396 -0.043596 0.046748 -0.080734 0.000970 -0.003328 -0.008797 -0.046768 -0.126085 0.045204 0.184614 0.182270 -0.040922 -0.052671 -0.042272 0.025637 0.230199 -0.026198 -0.125383 0.081098 0.135177 -0.006343 0.013660 0.034337 -0.030406 -0.017838 0.002949 0.049836 0.027748 0.019110 -0.092422 -0.149197 -0.055162 0.014879 -0.080537 0.032871 0.135322 0.326152 -0.014352 0.128977 -0.269782 -0.035508 -0.027174 0.096341 -0.008954 0.080545 0.091348 -0.190301 -0.040684 0.190069 0.034180 -0.051126 -0.039619 0.051011 -0.167012 0.054137 -0.052922 0.060797 0.045177 -0.120487 -0.153257 -0.073267 -0.099908 -0.017735 -0.311295 0.036936 0.172064 -0.156794 -0.109661 -0.140572 -0.310760 0.072712 -0.090666 0.008776 -0.035035 -0.031057 -0.128982 0.042238 0.102988 -0.010338 0.057479 0.122020 -0.016724 -0.007025 -0.080298 0.039646 0.018427 -0.068549 -0.089685 0.053053 0.018062 0.063087 0.008797 0.100367 -0.079583 -0.208021 0.005425 -0.075335 0.067647 -0.019992 -0.183367 0.019738 -0.011861 -0.065647 -0.113537 -0.029524 0.082361 0.018752 -0.020616 0.033114 0.069155 0.038348 0.069639 0.100126 -0.021370 -0.063464 0.007753 -0.108352 0.056821 0.023378 0.070129 -0.115425 -0.049313 -0.031472 -0.140351 0.133530 0.163571 -0.129669 0.072496 0.240889 -0.109620 0.153203 0.087717 -0.153087 -0.009714 0.060081 0.071549 -0.110790 0.137062 0.048789 -0.151983 -0.091148 0.103507 -0.014760 -0.167832 -0.014189 0.119716 0.166797 0.058975 -0.018488 -0.092395 -0.131618 0.035760 -0.114847 -0.030449 -0.059301 -0.048394 -0.165583 -0.040370 -0.015317 -0.059778 -0.131320 0.019227 0.039787 -0.020829 -0.154968 -0.222798 -0.023196 -0.116074 0.117227 0.051279 0.165740 -0.017796 0.098681 0.044029 -0.038935 0.000487 -0.111311 -0.004810 0.093479 -0.129044 0.039659 0.053765 -0.066221 0.070318 0.194436 0.158573 0.135236 0.072268 -0.075736 -0.034770
DEL -0.111693 0.015450 0.110506 -0.041767 -0.021182 0.154915 0.211205 -0.013998 0.111598 0.095323 0.015446 -0.066152 -0.123325 0.075370 -0.164005 -0.070819 0.091356 -0.189344 -0.186310 0.149843 0.033194 0.075052 0.002357 0.037970 -0.039669 0.256367 0.129668 -0.170394 0.031244 0.163436 -0.177811 0.003839 0.197223 0.061394 0.024092 0.047797 -0.088482 0.044200 0.027079 0.018142 0.098126 -0.006602 -0.014426 -0.039528 0.030854 -0.053249 -0.056111 0.090667 0.010061 -0.139149 0.139603 -0.042979 0.113784 -0.029135 0.009830 0.050816 -0.029364 -0.058627 0.198130 0.109533 0.125297 0.080750 0.164785 -0.080684 -0.141613 -0.039956 -0.090890 -0.109229 0.106270 0.000396 0.012257 -0.080342 0.078708 -0.111381 0.035685 0.003380 -0.106037 -0.295527 -0.095770 -0.214437 0.092031 0.060998 0.070214 -0.150875 -0.134080 -0.009122 -0.063381 -0.068789 -0.039836 -0.034357 0.020923 0.040868 0.053540 0.071791 0.208835 0.225807 -0.093176 -0.036836 -0.015851 0.192687 0.025372 -0.274898 -0.000775 -0.139421 0.020315 0.017339 -0.186646 0.194362 -0.061391 -0.080643 -0.108978 -0.104571 -0.257265 -0.163930 0.131899 0.054479 -0.209433 0.115679 0.094617 0.079248 0.012568 0.145090 -0.221226 0.209692 -0.105846 -0.034306 0.204952 0.120964 0.107271 -0.030098 -0.044272 -0.053860 -0.177064 0.011993 0.108345 0.037153 0.458388 0.135651 -0.125585 0.086882 0.068906 -0.170000 -0.056784 -0.019870 0.023032 0.114058 0.009167 0.178688 0.036823 -0.119198 0.259843 -0.042998 -0.065137 -0.055407 -0.213258 0.048840 -0.083412 0.004463 -0.111281 0.247349 -0.091039 -0.087622 -0.022354 -0.068319 0.113051 -0.010747 -0.038022 0.073804 -0.004916 -0.015327 0.109593 -0.013800 -0.155964 0.042202 -0.031966 0.073549 0.134972 -0.254578 0.222423 0.076659 -0.001217 0.388328 0.140202 -0.010200 0.047167 0.002025 -0.106507 -0.040713 0.103317 0.086359 0.090169 0.072030 -0.094380 0.138385 0.160484 -0.001868 0.138981 -0.195152 0.036528 -0.093954
GIG -0.239300 0.074696 0.073078 0.018235 -0.126194 0.050668 0.323340 0.000550 -0.022743 0.063087 -0.314505 0.014765 -0.089885 -0.164716 0.101975 -0.012228 -0.025605 0.027158 -0.165617 0.110620 0.360902 0.101229 0.059185 0.102480 0.218218 -0.008826 -0.066647 0.202660 0.018532 0.328939 -0.047104 0.048823 -0.101646 0.147473 0.043052 0.003375 -0.340943 -0.427227 -0.019165 -0.049229 -0.042673 -0.067654 0.093245 0.088746 0.005700 -0.128932 0.044364 -0.394655 0.158013 -0.209815 0.242642 0.129588 0.191347 -0.037561 -0.038300 -0.072656 0.072105 -0.167930 0.203515 -0.091689 0.032023 -0.096848 -0.189965 0.017801 0.271222 0.040661 -0.186582 -0.085114 0.048625 -0.026558 -0.051475 -0.108970 -0.160195 0.400831 0.087004 0.152963 -0.328885 -0.057593 0.019314 -0.078682 0.102471 0.138644 0.243074 0.149716 -0.254983 -0.291551 -0.012830 0.085238 -0.142909 0.151781 -0.120530 -0.090041 -0.051736 0.033265 -0.113976 0.336861 -0.038072 0.113033 0.043933 0.291043 0.051147 -0.093394 -0.141044 -0.017862 -0.039066 -0.072048 -0.378086 -0.011513 0.245603 0.018052 -0.124231 -0.029780 0.211118 0.341599 0.162835 -0.247821 -0.045673 0.058824 -0.081729 -0.231680 0.152905 -0.125344 -0.200544 -0.036994 0.015453 -0.189882 0.162303 0.166331 0.004086 0.016430 -0.424799 0.153250 0.029939 0.072491 0.044911 -0.044677 -0.235002 0.092211 -0.188362 0.108760 0.052047 -0.005250 -0.193245 -0.131808 0.028812 0.037898 -0.053700 0.177947 0.005172 0.196178 -0.364976 -0.152282 -0.159069 0.032649 -0.080057 0.175318 -0.143893 -0.231382 0.240490 -0.032833 0.007774 -0.044760 -0.032463 -0.059775 0.035401 0.004319 -0.111202 -0.217680 0.046106 -0.002863 -0.102357 -0.031262 -0.136720 -0.264440 -0.210731 -0.074670 -0.052585 -0.306894 -0.039092 0.173910 0.116961 -0.099665 0.449361 0.094363 -0.148304 -0.128935 0.064700 0.102284 0.005682 -0.200169 0.045542 -0.256836 0.099856 0.026779 0.252546 0.116271 0.102328 0.091836 -0.112044 -0.126583
LKA 0.027584 -0.027402 -0.058982 0.031068 -0.045824 -0.060802 -0.042387 -0.115046 0.069861 -0.087915 -0.055613 -0.044249 -0.075647 -0.004967 -0.016204 -0.110547 0.089470 0.047090 -0.156737 -0.141570 0.270157 -0.199722 -0.018199 0.105921 0.087722 0.199650 0.174441 -0.110381 0.202515 0.087827 -0.074799 0.151376 -0.138117 0.080669 0.127401 -0.089983 0.210396 0.160423 0.181783 0.032877 -0.087630 0.110477 0.056593 -0.010885 0.030960 0.138571 0.103572 0.160918 -0.047298 -0.190124 0.098536 -0.140971 -0.155729 -0.206179 0.097052 -0.039800 -0.038768 -0.148384 0.030842 0.029164 0.012335 -0.142158 0.049684 -0.060616 -0.116166 -0.042486 0.111943 -0.133367 0.288744 -0.039887 0.223850 -0.095464 -0.024567 0.050976 0.152265 -0.185059 0.016761 -0.104353 -0.024511 -0.349562 -0.049459 -0.056283 0.156789 -0.101362 -0.108986 0.010895 0.109622 0.005719 0.051842 0.062185 0.001208 0.028289 0.059916 0.029069 0.056593 0.183900 -0.193908 -0.012387 0.142989 0.065830 0.039906 -0.086284 0.088279 0.144443 -0.215909 -0.225066 -0.187937 -0.026671 0.023762 0.019511 -0.152133 -0.142956 -0.138797 -0.085019 -0.156475 -0.048656 -0.136134 0.151258 0.066710 0.155141 -0.062905 0.068493 0.013255 -0.048997 0.232328 -0.127668 0.055091 0.286771 0.001362 0.107816 -0.185573 -0.178107 -0.047538 -0.064929 0.185350 0.315586 -0.110479 -0.121615 -0.149072 0.224012 0.011465 -0.055893 -0.199132 -0.045580 0.005346 0.012130 0.017044 0.049795 -0.068192 -0.080415 -0.254220 -0.050039 -0.159000 0.013465 0.048716 0.078775 0.253736 0.052337 0.074302 0.079513 -0.065031 -0.077723 -0.199517 -0.063362 0.013366 0.047070 -0.032391 0.016669 -0.100654 -0.210391 -0.121078 -0.046747 -0.191088 0.044929 -0.080993 -0.305203 0.053752 -0.231148 -0.072980 0.043725 0.099297 0.038265 0.142628 0.096742 0.236280 -0.031393 -0.058756 -0.199160 0.150743 -0.042144 0.149483 -0.053046 -0.082222 0.105707 0.245683 0.062831 0.190852 0.092081 0.056907 0.019285
AVS -0.140434 0.032033 0.068236 -0.025903 0.095293 0.182443 0.046377 0.013289 0.018783 0.019954 -0.140233 -0.039226 -0.039691 0.044078 0.014034 0.002323 -0.045673 -0.059607 -0.119330 -0.005151 0.187117 0.083514 0.036245 0.072086 0.177040 -0.115547 -0.037760 0.029913 0.057177 0.172947 -0.117804 -0.036961 0.001496 -0.023264 -0.081535 -0.029028 -0.083900 0.117237 0.044730 0.033331 -0.164450 0.004377 0.062166 -0.075947 -0.040996 -0.009764 0.113765 -0.023504 0.051004 0.026396 0.151239 -0.127379 0.032228 -0.050602 0.072901 0.034035 -0.081037 -0.159023 0.091411 0.067377 0.103868 -0.083091 -0.034899 0.090359 -0.052646 -0.050964 -0.028075 0.001730 0.046939 -0.137534 -0.063694 -0.089946 -0.054280 0.022670 -0.046513 0.185597 0.005569 -0.054563 -0.089583 -0.011932 0.255766 -0.014385 0.117523 -0.060495 -0.086646 -0.082030 -0.043994 -0.006492 -0.007193 -0.073365 -0.099091 -0.133251 0.059069 -0.128996 0.067910 0.054261 0.045664 -0.087811 -0.110461 0.263573 0.091166 -0.123708 0.036557 -0.060341 -0.089171 -0.006200 -0.014784 0.140007 0.096184 -0.015042 -0.039693 -0.003281 -0.029514 -0.070213 0.038284 0.018069 0.000654 -0.075936 -0.045499 0.111957 0.032322 0.047359 -0.116542 -0.004199 -0.065656 -0.027871 0.128402 0.309673 0.092060 -0.039964 -0.050577 -0.009907 0.020307 -0.104850 0.033064 0.051431 -0.068471 -0.100980 -0.105557 -0.102460 0.126767 0.012130 0.139319 -0.016288 0.085876 0.115890 -0.029723 0.055828 0.032689 0.035842 -0.172725 -0.000898 0.004321 -0.086365 0.018823 -0.018895 0.060520 -0.060748 0.037278 0.062382 0.048783 -0.014684 0.005912 0.014923 -0.042573 -0.038195 -0.031471 0.161896 -0.145476 -0.036651 0.039951 -0.160830 -0.114166 -0.046333 -0.214646 -0.024438 0.019014 -0.149798 0.008434 -0.063193 0.037420 -0.030823 0.116657 0.045823 -0.027063 -0.151278 -0.069233 -0.097440 0.131529 -0.062056 0.037693 -0.108753 -0.019123 -0.051429 -0.082317 -0.056635 0.078731 -0.080986 -0.012961 -0.012586
TGL 0.071655 0.097014 0.040012 -0.098728 0.184470 0.058289 0.087831 -0.048091 0.001914 0.028879 -0.307935 -0.023342 -0.116659 0.030219 -0.080755 0.121991 -0.197961 -0.110173 0.029932 0.042599 0.086207 0.000250 0.092171 0.192626 0.089977 -0.068853 0.026944 0.114667 -0.203440 0.068461 -0.099273 -0.032744 0.062401 -0.031802 0.045626 -0.213295 -0.047860 -0.173831 0.113801 -0.131639 -0.253708 -0.067061 0.171884 0.037852 -0.250764 0.031013 0.066518 -0.049169 0.034093 0.065165 0.057354 -0.153626 -0.128180 0.112779 -0.049525 -0.043362 -0.133313 -0.070009 0.184942 0.045913 0.100497 0.072409 0.173415 -0.166066 0.064648 0.088865 0.070041 -0.174736 0.265990 -0.052288 -0.158139 -0.227379 -0.130683 0.141615 0.107663 0.184478 0.109979 -0.025506 -0.062438 -0.086454 -0.022340 -0.220034 0.063809 0.115681 -0.212903 -0.142970 -0.145491 -0.116196 0.008984 -0.029440 -0.057013 -0.110356 -0.061587 0.089394 0.094142 0.142133 0.067801 -0.197807 0.178367 0.091904 0.105878 -0.080325 0.031778 -0.108547 -0.211370 0.065901 -0.023060 -0.183376 0.107229 0.074982 -0.038556 -0.081797 -0.014352 0.036774 0.047872 -0.060722 0.211232 -0.068574 -0.183933 -0.053782 0.111484 -0.184908 -0.386395 0.057844 0.081970 -0.050046 -0.054923 0.219747 0.275992 0.124345 -0.027650 0.025670 -0.041976 -0.043350 0.322645 -0.034999 0.038196 0.137353 -0.101124 -0.250884 -0.014777 0.086551 -0.046994 0.114124 0.139360 0.059191 0.270866 0.242412 -0.242960 -0.255026 0.000879 0.213766 -0.071428 -0.016843 0.057316 -0.063825 0.002171 0.075715 0.012817 0.175170 0.003976 -0.100817 0.080260 -0.283022 0.128825 -0.255032 -0.063537 0.184582 0.007359 -0.014066 0.078628 0.184269 -0.121715 -0.299958 -0.063779 0.173712 -0.213929 -0.053050 -0.066108 -0.027086 0.052182 0.073667 0.150684 0.252034 0.015691 0.146989 -0.057521 -0.000765 0.201409 0.141279 -0.064618 -0.222785 -0.139126 0.051338 0.005681 -0.049881 0.115193 -0.035565 -0.034571 0.041363
GSL -0.218902 0.062075 0.033612 0.152982 0.230448 0.112062 0.036915 -0.166779 0.069734 0.127001 -0.124061 0.116663 0.088244 -0.082151 0.052688 -0.057323 0.027656 0.067030 -0.201788 0.011871 0.306270 0.138711 0.084269 0.159157 0.074043 0.011738 0.047015 0.034287 -0.211407 -0.022933 -0.131236 -0.056158 0.112671 0.198837 0.058354 -0.120951 -0.361170 0.075613 0.032587 0.155988 -0.351795 0.069107 0.023807 0.025934 0.228644 -0.048563 0.028858 -0.150685 -0.053778 -0.264095 0.140067 -0.037628 -0.018617 0.008618 -0.074256 0.111628 -0.054606 -0.109235 0.242374 -0.173689 -0.012669 0.100790 0.132343 -0.048988 -0.028240 0.000251 0.029423 -0.383054 0.020931 0.136421 0.060815 -0.139322 0.106855 0.161858 0.362589 0.034680 0.134575 -0.198687 0.114835 -0.135100 0.103657 -0.019736 -0.038185 0.148234 0.030545 -0.060044 0.053579 0.098286 -0.097946 -0.174479 0.174787 0.020932 0.319278 0.189029 -0.046161 0.341648 0.083678 0.069250 0.058751 0.423820 0.058683 -0.258242 -0.029921 0.254541 -0.396406 -0.001799 0.023854 -0.213936 0.239916 -0.399813 -0.070977 -0.103560 -0.038223 -0.043392 -0.244815 -0.082304 -0.065061 -0.260270 0.044316 -0.188410 0.057507 0.036830 0.117626 -0.139159 0.024295 0.043810 0.008043 0.111307 0.170324 -0.381091 -0.258655 -0.113307 -0.006665 0.264647 0.230199 -0.049602 0.072467 0.084006 0.066754 -0.122279 0.031069 0.023517 0.037600 -0.044852 -0.183314 0.089883 -0.109539 0.112572 0.048317 0.051118 0.189347 0.176338 -0.047639 -0.222908 -0.142047 -0.218755 -0.087529 0.208136 -0.035463 -0.247111 0.037908 0.186254 -0.042402 -0.188787 0.308255 0.042803 -0.125826 -0.002022 -0.183218 0.044481 -0.213445 0.055998 -0.011019 0.072745 -0.254990 0.000611 -0.067134 -0.147584 -0.021150 -0.107959 0.418345 -0.186499 0.040066 -0.050717 0.024183 -0.024683 -0.021994 -0.084359 -0.183887 0.011530 -0.033069 -0.003698 -0.012207 0.078958 0.039487 0.059745 0.059823 -0.162463 -0.140120 0.094479
VGG -0.186853 -0.117651 -0.101128 -0.100491 -0.108771 -0.038350 0.068385 0.020411 -0.039755 0.053982 -0.104331 0.255608 0.081167 -0.077204 0.009166 0.020403 -0.151548 -0.251172 0.067748 0.143289 0.241091 -0.232478 0.016210 -0.107242 0.108378 -0.128844 -0.046235 -0.048261 0.047107 0.172678 -0.222073 -0.023313 0.177955 0.018707 0.245231 -0.152028 -0.052730 -0.105152 0.245796 -0.124684 -0.170877 -0.121464 0.090683 0.001434 0.049461 0.060209 0.172925 -0.094590 0.066447 -0.046493 0.116817 -0.031797 0.084846 0.069534 -0.157231 0.260441 0.046377 -0.048575 0.364462 0.000018 0.004179 0.161625 -0.081293 -0.035375 -0.232323 0.146770 -0.184180 -0.228704 0.101249 0.103563 0.029094 -0.040683 0.046376 0.281009 0.117799 0.095477 0.171904 -0.005451 -0.174423 0.003604 0.178421 0.120190 0.100173 -0.076835 -0.336581 -0.013719 0.178032 -0.003555 -0.010584 -0.038905 -0.222045 0.072047 0.196806 0.251161 0.056282 0.042425 -0.029875 -0.004452 0.000187 0.164172 -0.323431 0.134651 0.134134 -0.214389 -0.171242 -0.095259 -0.068919 0.202913 -0.036629 -0.070096 0.017246 0.074142 0.001146 0.187043 0.095605 0.121688 0.022792 -0.107714 -0.028604 0.139128 0.285622 -0.013020 -0.254194 -0.043956 0.024541 -0.014911 -0.090868 0.201910 -0.009509 0.029380 -0.281607 0.172476 0.047884 -0.184665 0.235805 -0.121818 -0.151637 0.193889 0.169994 -0.026376 -0.071953 -0.016982 0.096379 0.160769 -0.002203 -0.021892 0.034623 0.114148 -0.039184 -0.359134 0.086878 -0.118061 -0.285102 0.060493 0.161759 -0.028245 -0.341946 -0.087776 0.045389 -0.117942 0.038501 0.204800 -0.232339 -0.172043 0.091934 -0.300575 -0.092469 0.201877 -0.229227 0.004570 0.116482 -0.221556 -0.128195 0.083514 -0.037744 0.064539 0.067105 0.059772 0.104011 -0.084274 -0.021577 -0.200737 0.157583 -0.172086 0.138914 0.217613 -0.091930 0.058539 -0.050435 -0.002168 0.015396 -0.022071 -0.059988 0.126241 0.032939 0.065564 0.059524 -0.221116 0.113632 0.057353
GLP -0.049386 -0.074455 -0.117405 0.053512 0.248993 0.071488 -0.033467 0.076906 0.039454 -0.037663 -0.157662 0.062818 0.016868 -0.024000 -0.073826 -0.128091 0.013851 0.152091 -0.151575 0.290140 0.180412 0.026259 0.095849 0.131143 -0.134645 0.063228 -0.159988 0.114677 -0.022027 0.141077 -0.177263 0.072767 0.141330 -0.084231 -0.017679 -0.033781 0.004601 -0.121288 0.063486 0.080014 0.089119 0.143585 0.176817 0.154858 0.171523 0.018314 -0.056163 -0.145531 -0.119750 -0.059535 -0.038340 -0.102395 0.091661 0.179510 -0.201466 -0.232430 -0.222910 0.237411 0.294799 0.019074 0.020438 0.062096 -0.182135 -0.203026 -0.060950 0.155381 -0.103399 -0.261365 -0.164288 -0.300050 -0.206962 0.068502 -0.101197 0.060691 0.159163 -0.023153 -0.099790 -0.012207 0.040256 -0.109432 0.040976 0.016076 0.021444 0.023507 -0.249015 -0.087276 -0.066216 0.058282 -0.033010 -0.007215 -0.010934 -0.056952 0.045731 0.046719 0.117580 0.240779 -0.154939 -0.069193 0.049977 0.153342 0.125280 -0.277671 -0.155140 -0.063604 -0.140912 -0.090451 -0.015824 -0.087914 0.011846 -0.152628 -0.099150 -0.242667 -0.038980 -0.073465 -0.045333 -0.137491 -0.031333 -0.101985 -0.210752 -0.088067 0.093721 -0.052652 0.019906 -0.049369 0.010496 -0.074457 -0.041413 -0.060882 -0.055381 -0.067109 -0.163588 -0.059652 -0.231702 0.094455 0.172600 0.069017 -0.308448 0.117410 0.027774 0.146954 -0.029824 0.090643 0.086719 -0.264983 0.286119 0.038912 0.348228 -0.018344 -0.124795 0.048728 -0.110936 0.026835 -0.001092 0.050775 0.064993 -0.009265 -0.079725 -0.158997 0.168535 -0.079144 0.054721 0.014074 -0.260202 0.075070 -0.070252 -0.024811 -0.171019 -0.068160 -0.063977 -0.084218 -0.314528 0.053261 -0.144660 -0.096685 -0.313855 0.014160 -0.125640 0.025082 0.078621 -0.127544 0.024293 0.002806 0.166650 -0.024815 -0.106045 0.108402 -0.104471 0.010326 0.004407 -0.004620 0.031026 -0.196471 0.015438 0.235114 0.147399 -0.117280 0.158439 -0.083361 -0.121268 -0.107776
LSV -0.122713 0.036503 0.008425 0.034680 -0.086758 0.013530 0.059582 0.166231 0.001862 -0.117604 -0.351217 0.015251 -0.040836 -0.123789 0.129494 -0.086158 -0.088888 -0.290070 -0.170997 0.015565 0.032168 -0.112496 0.205575 0.036183 0.178384 -0.066820 -0.073430 -0.073294 -0.007303 -0.002126 -0.068296 0.001067 -0.102668 0.102314 -0.131357 -0.277048 0.135233 0.004022 0.179339 0.007913 -0.009955 -0.015033 0.127066 -0.017631 0.163652 -0.103606 0.087804 -0.080389 -0.084645 -0.144031 0.012023 0.075914 -0.025431 0.018359 0.237268 0.156134 -0.196142 -0.331123 0.114749 -0.277135 0.111725 -0.023006 0.114101 0.053581 -0.008074 -0.108480 -0.009544 -0.112319 -0.082862 -0.056517 0.137100 -0.107282 -0.070003 0.074692 0.083203 -0.084416 -0.099549 0.117810 0.065822 -0.209820 0.033196 -0.058373 0.322624 -0.020580 -0.019782 0.058669 -0.026428 -0.018494 0.019037 0.082000 0.013382 0.196961 0.316976 0.114741 0.049996 0.041833 -0.165785 -0.064865 0.083523 0.160582 0.015686 -0.075805 0.058290 -0.000258 -0.153319 -0.174035 -0.042504 0.000484 0.171581 0.043051 -0.045454 0.106643 0.124660 -0.166231 -0.063132 0.042506 -0.085510 0.042677 0.126754 0.170292 0.120694 -0.040228 -0.001840 -0.000106 0.049199 -0.304202 -0.023109 0.175664 -0.132582 -0.177630 -0.086601 -0.094892 -0.056511 -0.102653 0.033984 0.033517 -0.112195 0.052285 0.042255 0.156074 0.151886 -0.162311 0.036926 0.157073 0.093151 0.070751 0.055467 0.249695 -0.045293 0.047963 -0.237757 -0.047229 -0.006755 -0.108319 0.004224 -0.010011 0.038718 0.168695 0.216066 0.137624 0.002637 -0.015461 -0.030578 0.053128 -0.119721 -0.032977 0.098930 -0.041861 -0.302080 -0.021055 -0.042347 -0.165248 -0.059313 -0.031311 -0.261379 -0.111044 0.018170 -0.033993 0.169282 -0.102064 -0.200784 0.160303 0.013899 0.093347 -0.181151 0.102794 -0.131869 -0.045478 0.290512 0.084138 0.037443 0.019592 0.037466 0.002838 -0.003799 -0.055965 0.009723 -0.033174 -0.126834 0.184869
AAK -0.014120 0.047628 -0.025927 0.132845 -0.072896 0.191690 -0.068104 0.046875 -0.134580 0.015909 0.037523 0.052747 0.047635 0.031191 0.143626 -0.067234 0.057346 -0.128430 -0.149885 0.254184 0.285359 -0.160910 0.019250 0.027249 0.194039 0.155713 -0.003401 -0.049346 -0.013240 -0.075291 -0.176878 0.230315 0.003250 -0.176934 0.097386 0.140868 0.222871 0.028160 0.142934 0.179990 -0.189753 0.110567 0.009599 -0.338457 -0.057130 0.083420 0.101015 -0.108074 0.301016 -0.136413 0.114639 -0.108263 0.195272 -0.122338 0.190977 0.070682 -0.235030 0.030402 0.195873 0.191523 0.038887 -0.039937 -0.112219 -0.046793 -0.052828 -0.178843 -0.055350 -0.129012 0.143497 -0.114429 -0.182337 -0.068224 0.114188 0.028887 0.187863 0.066795 -0.201324 -0.226948 -0.144555 -0.144277 -0.093772 0.172659 0.003134 -0.236636 -0.100632 -0.020264 -0.032081 -0.134651 -0.014321 -0.015089 -0.185527 0.009384 -0.053220 0.027083 0.152037 0.275908 0.050297 -0.011645 0.147168 0.170377 -0.025801 -0.148756 -0.088378 0.068100 -0.245763 0.134560 -0.167421 -0.004337 -0.011314 -0.023309 0.084184 -0.060739 -0.118286 -0.007339 0.013157 0.070965 0.033005 0.164909 -0.038521 -0.043304 0.007340 -0.138309 -0.105032 0.011083 0.035992 -0.047485 -0.185061 0.131624 0.021947 0.093921 -0.222024 0.101661 0.035605 -0.004396 0.101016 0.108168 0.114537 -0.276173 -0.063644 0.086227 0.038750 0.029298 0.022419 -0.115275 0.148125 0.147825 0.094460 0.147421 0.091294 -0.175177 -0.318089 0.189313 -0.005126 -0.047301 -0.055714 -0.030374 0.069165 0.144213 -0.080076 0.037796 0.000939 -0.014799 -0.061648 -0.085515 -0.167327 -0.001482 -0.115799 0.067067 -0.113543 -0.180859 -0.148062 -0.154664 -0.051791 0.054059 -0.193334 -0.142520 -0.297157 0.100511 -0.020037 -0.049910 0.063590 -0.057130 0.080670 -0.086876 0.036372 -0.026250 -0.132759 -0.074866 0.091372 -0.071616 0.043265 -0.034542 -0.116186 -0.080794 -0.005260 -0.003771 0.178127 0.127490 0.018703 -0.028476
LVS -0.405971 0.156890 -0.088593 -0.079785 -0.029933 0.027855 -0.028194 -0.017674 -0.141926 -0.063414 -0.120687 -0.024926 -0.072245 0.105537 -0.004711 0.046331 0.052656 -0.046966 -0.157102 -0.021070 0.257870 0.172905 0.031713 0.094481 -0.035815 -0.069047 0.085783 0.038173 -0.115787 -0.006177 -0.056322 -0.014925 0.094375 -0.026632 0.011543 0.062346 -0.030281 0.018679 0.003037 -0.043220 -0.095781 0.023628 0.105818 0.022538 0.069729 0.110078 0.013509 -0.016040 0.132052 -0.074544 -0.063178 -0.158549 -0.009415 -0.080150 -0.035119 0.065623 0.033338 -0.234257 0.192045 -0.113503 0.058851 0.025642 -0.076928 -0.022171 -0.150389 -0.109743 -0.030198 -0.051641 0.093178 -0.231328 -0.035094 -0.120881 -0.158144 -0.082682 -0.007778 -0.002411 0.081955 -0.121766 0.043377 -0.247105 0.270909 0.090176 0.127020 -0.133295 0.093272 0.082751 -0.016149 -0.012788 -0.032518 0.029383 -0.018166 0.018268 0.093965 0.108329 0.174078 0.033641 0.071772 -0.022200 -0.035150 0.192895 0.067765 -0.123292 0.164221 0.107344 -0.134999 -0.108651 -0.019793 0.081929 0.047545 -0.063096 0.046832 -0.020440 -0.148152 0.009274 0.053676 0.031259 -0.113989 0.116042 -0.117333 0.174041 0.195749 0.012175 -0.099516 -0.055198 0.057864 -0.281060 0.069940 0.317211 -0.072200 -0.070323 -0.021564 -0.049492 0.094472 -0.050051 -0.023429 -0.035833 0.107298 0.004298 0.000715 0.008764 0.058707 -0.101582 0.091309 -0.129887 -0.002525 0.130022 -0.062918 0.080104 -0.002347 0.050664 -0.050100 0.089779 -0.019470 0.013119 -0.069343 0.073488 -0.123441 0.003855 0.204669 0.019763 -0.318588 0.204007 -0.066080 -0.114585 0.035904 -0.020949 -0.037832 -0.024707 0.010591 0.033680 -0.068016 0.062086 -0.033319 0.001123 -0.132361 -0.051925 0.064613 -0.047842 0.095808 -0.057972 0.083256 0.000545 0.133909 -0.023402 -0.031250 -0.143577 -0.102000 -0.134002 0.134864 0.126086 -0.030965 -0.062994 -0.199877 0.019809 0.027979 0.012887 0.046447 0.045906 -0.132903 0.158030
GAS -0.174196 0.075116 -0.038468 0.117185 -0.010481 0.081868 0.084510 0.019451 -0.066503 -0.107787 -0.106021 -0.118059 0.138846 -0.117616 -0.091385 -0.066300 -0.047092 -0.185446 0.095575 0.242339 0.182819 0.016731 0.205151 -0.112142 0.265090 -0.028388 -0.020278 -0.148180 -0.173278 0.150270 -0.073116 0.015904 0.028244 0.022254 0.110188 -0.199705 -0.099303 0.176519 0.037865 0.115629 -0.118564 0.083478 0.118201 0.150225 0.172429 -0.111569 -0.042845 -0.214994 0.046294 -0.033454 -0.067749 -0.183757 0.075640 -0.027252 -0.051565 0.059900 -0.096139 -0.180033 0.098758 -0.050842 0.129924 0.108350 -0.119563 -0.006809 0.080684 -0.105580 0.053148 -0.102531 0.113971 -0.166733 0.002765 -0.078881 -0.083737 -0.051495 0.179166 0.096787 0.097295 -0.059711 -0.001824 0.020012 0.070683 0.227269 0.130810 -0.136004 -0.108757 -0.012752 0.095561 0.059954 -0.072850 -0.086347 -0.003615 -0.161327 -0.036499 0.057177 -0.059539 0.219539 -0.056493 -0.029680 0.028297 0.130734 0.020185 0.016716 0.145349 -0.044520 -0.081691 -0.031919 -0.168535 0.102417 0.197443 0.041622 0.048874 0.051583 -0.159980 0.052921 -0.058857 0.000374 -0.053897 0.067149 -0.087536 -0.059747 0.184463 0.109538 0.006044 -0.046835 0.051780 -0.151342 0.137003 0.142011 0.178255 0.050659 -0.078377 -0.044312 -0.063975 0.115078 0.208761 0.109011 -0.080404 -0.005322 -0.091164 0.009795 -0.001688 -0.112652 0.013881 -0.217901 -0.122029 0.091725 0.085458 0.059693 -0.010801 0.051778 -0.182448 0.093065 -0.147199 -0.041370 0.053327 -0.097708 -0.126240 0.101995 0.012432 -0.139571 0.250204 -0.124701 -0.105381 0.029510 -0.060859 -0.058436 -0.100441 0.152310 -0.163456 0.065353 0.002589 -0.040174 -0.094839 0.130413 -0.127930 0.018895 -0.080160 -0.162614 0.133288 0.119472 0.068367 -0.203465 0.046648 -0.069080 0.021225 -0.069591 -0.167389 -0.027817 -0.063193 -0.133738 0.042123 -0.046328 0.018193 -0.089822 -0.062133 -0.056409 -0.155868 0.127708 -0.033583 -0.020993
ELV -0.076398 -0.062643 -0.009457 -0.010312 0.015069 0.073740 0.057176 -0.170105 0.157158 0.168694 0.038372 -0.032832 -0.086664 -0.104211 0.003171 -0.088038 -0.059211 -0.074100 -0.071904 0.061510 0.090408 0.005227 0.058238 -0.052334 0.049719 0.186285 0.033289 -0.020438 0.151365 0.150442 -0.124479 0.008222 0.173021 -0.118611 0.097320 0.054881 0.165350 0.120272 0.048784 -0.020972 -0.025678 0.061671 0.111273 -0.003757 -0.000013 0.002414 0.111828 0.112445 0.022703 -0.109720 0.086192 0.018389 0.029014 -0.051869 0.136994 0.035348 -0.073469 -0.100381 0.212017 0.158077 -0.082038 -0.009070 0.003293 -0.106158 -0.099855 0.017496 -0.116766 -0.045566 0.162706 -0.232660 -0.054011 -0.120990 0.041423 -0.163942 0.161034 0.011448 -0.162806 -0.098667 -0.038226 -0.177155 -0.018827 -0.027084 -0.059803 -0.057271 -0.102087 -0.004733 -0.143373 0.083623 -0.166923 -0.038118 -0.041166 -0.141122 -0.018686 0.093847 0.182670 0.024748 -0.025129 -0.119484 -0.062123 -0.007182 0.227331 -0.145698 0.038034 -0.147546 -0.176809 -0.026746 -0.068223 0.058387 0.028383 0.006302 -0.084411 -0.110619 -0.075548 -0.074921 -0.031934 0.141837 -0.064807 0.040165 0.025395 -0.038663 -0.004207 -0.018425 -0.107188 -0.004208 0.136173 -0.037663 0.116096 0.096607 0.016418 0.014714 -0.035689 -0.020127 0.081813 0.000466 0.084325 -0.043835 0.058248 -0.051573 0.056248 -0.045132 0.161099 0.009287 -0.119885 -0.008807 -0.043009 0.247976 -0.028407 -0.004216 0.039894 -0.019705 -0.165937 0.102029 -0.023203 -0.085013 -0.058944 -0.047698 0.023949 0.049332 0.041209 0.124319 -0.154879 0.041211 -0.096158 -0.039550 -0.075115 0.048473 0.080298 0.064838 -0.017955 -0.086082 0.036739 0.047838 -0.032197 0.024915 -0.121808 -0.048403 -0.056677 0.010204 -0.071363 0.003776 0.005950 0.014765 0.072689 -0.071484 0.005832 0.090436 -0.216453 -0.148505 0.091923 -0.106407 0.143162 -0.156805 -0.087773 -0.000883 0.052506 -0.028676 0.065079 -0.066170 -0.072134 -0.127154
KAA -0.108784 -0.117615 -0.133918 0.093004 0.012170 0.097572 -0.110681 -0.084020 -0.008217 -0.114014 0.137592 0.076407 0.024375 0.167036 0.006986 -0.057911 0.270420 -0.246262 -0.102536 0.243681 0.085330 -0.136065 -0.005175 0.097184 0.226528 0.147735 -0.030026 -0.095057 0.008188 -0.028908 -0.115800 0.238022 0.124906 -0.050467 0.038626 0.008060 0.055399 0.135592 0.046119 0.189228 -0.203320 0.217313 0.052400 -0.351770 -0.111000 0.002952 0.146805 -0.028242 0.133343 0.016191 0.189159 -0.016934 0.109183 -0.176607 0.234980 -0.061111 -0.197617 0.031000 0.014247 0.212129 0.020979 0.051489 0.005360 -0.026382 -0.144460 -0.207522 -0.129010 -0.213664 0.115643 -0.111900 -0.137787 -0.108913 0.006312 0.108325 0.081700 0.175243 -0.101455 -0.193014 -0.079966 -0.145083 0.023434 -0.008064 0.138759 -0.384847 -0.159155 -0.127297 -0.023563 -0.259952 0.038324 -0.024103 -0.131290 0.074628 -0.133308 0.088148 0.099192 0.135283 -0.051382 -0.052983 0.037796 0.175268 -0.047634 -0.117353 -0.114038 -0.038205 -0.338265 -0.091841 -0.200169 -0.055580 -0.029315 0.147962 -0.005167 -0.012088 -0.255283 -0.149693 -0.061622 -0.002096 0.037272 0.074225 -0.006002 0.044931 0.017117 0.079946 -0.125458 0.139907 0.142877 -0.124120 -0.066311 0.171006 -0.097123 0.155747 -0.051718 0.038475 0.039045 0.104587 0.107635 -0.067700 0.020011 -0.129523 -0.027000 0.049552 0.085309 0.003956 0.046500 -0.012948 0.221313 0.089944 0.153147 0.052953 -0.013368 -0.200605 -0.084841 0.181659 0.024918 -0.011005 0.055285 -0.039111 0.101107 0.160526 -0.025595 0.016676 -0.008698 -0.141100 -0.121704 0.042321 -0.032469 0.084575 -0.146736 0.116548 -0.049682 -0.171393 -0.127195 -0.151368 0.003861 -0.025021 -0.187083 -0.120559 -0.216375 0.035161 -0.008515 -0.059268 0.156584 -0.037138 0.133482 0.066302 0.058839 -0.065131 -0.198691 0.075422 0.112824 0.034281 -0.079765 -0.085232 0.080899 -0.126517 0.165129 -0.014915 0.127448 0.047743 -0.007818 -0.023094
AGE -0.089065 0.153228 -0.065503 -0.020276 -0.109640 0.106012 -0.028926 0.030961 -0.026277 0.174412 -0.180659 0.160362 -0.072281 -0.051266 -0.025167 -0.033087 0.037466 -0.050781 0.016113 0.170863 0.261984 0.007992 -0.015780 -0.083851 0.001245 0.023142 -0.215755 -0.051877 -0.055384 0.282731 0.030263 -0.056055 0.135226 -0.137272 0.066589 0.060529 -0.032796 0.087856 -0.143168 0.153765 -0.025954 0.193633 -0.006746 0.005528 0.013132 0.010150 0.014112 0.100902 0.046065 -0.091503 0.010204 0.101667 0.136355 -0.083150 0.034658 -0.002210 -0.161303 -0.077425 0.148941 0.121961 -0.043456 -0.067274 0.063180 -0.116550 0.089935 0.047568 0.022408 0.014517 0.093510 -0.214268 -0.095739 -0.046392 -0.073682 0.006471 0.098135 0.127437 0.068295 -0.037303 0.084546 -0.204912 0.167931 0.098175 0.187578 -0.093041 -0.002423 -0.120947 0.149710 0.058119 -0.020596 0.076269 -0.080603 -0.061719 0.144302 0.080685 0.135437 -0.053790 0.119586 -0.005910 0.145405 0.153242 0.136918 0.016278 0.031217 0.084470 -0.086507 -0.067534 -0.023998 0.076800 -0.127535 -0.162946 0.009229 -0.079598 -0.096652 -0.082530 0.029625 0.049575 0.143589 0.141320 -0.003100 -0.095676 0.010001 0.097979 -0.082567 0.168170 0.017470 -0.136942 -0.115428 -0.000958 -0.037145 -0.054942 -0.038974 -0.014571 -0.188032 -0.007672 0.032460 0.063149 -0.011201 -0.008879 0.040445 -0.109381 -0.100966 -0.169453 -0.030718 0.065892 0.063287 0.000320 -0.161950 0.224315 -0.020861 -0.043413 -0.067025 0.077697 -0.087823 -0.047297 -0.030134 -0.169415 0.072787 0.040214 0.043286 -0.030319 -0.062207 -0.204906 -0.166715 0.053362 -0.001695 -0.123340 -0.143906 0.164164 -0.030462 -0.045700 -0.002927 -0.027189 -0.055398 0.029129 -0.121856 -0.170881 0.155275 0.016403 0.117511 -0.012479 0.160032 0.147769 -0.086070 -0.004006 0.096175 0.005647 -0.281265 -0.067403 0.044007 -0.073787 0.092974 -0.217216 -0.114932 0.059936 0.048979 0.107572 0.188200 0.109731 -0.078979 -0.122549
SLS -0.082965 0.088036 0.067995 -0.034410 0.118723 0.111323 -0.004512 -0.032360 -0.036457 -0.138730 -0.199359 0.053111 0.147951 -0.050038 -0.046045 -0.086005 -0.001677 -0.149292 0.013283 -0.001018 0.118760 0.035598 0.085097 -0.013781 0.184978 -0.011438 0.023622 0.073977 -0.020533 0.037312 -0.118060 0.023029 -0.011480 -0.081175 -0.023945 0.063862 -0.022467 0.084178 0.126310 0.151412 0.049844 0.111879 0.095555 0.029448 -0.082158 0.025751 -0.038537 -0.027340 0.091972 -0.104695 -0.037496 -0.140370 0.163899 -0.136236 0.041623 -0.056478 -0.059715 -0.190550 0.158716 0.055992 0.086242 -0.228692 -0.029609 -0.015506 -0.147238 0.052904 -0.256756 -0.149335 0.095542 -0.153589 0.102999 -0.087046 -0.014955 0.022533 0.045500 -0.027033 0.111688 0.050840 -0.107159 -0.119839 0.131479 0.038104 0.087350 -0.076424 0.002396 0.073813 0.007418 0.174297 0.085474 -0.038947 0.020744 -0.073824 0.064205 -0.017477 -0.024241 0.034833 0.088842 -0.013592 -0.005714 0.131977 0.118289 -0.164307 0.043723 -0.109764 -0.176332 0.003613 -0.068874 0.024648 0.216400 -0.038801 -0.137573 -0.085804 -0.070921 -0.087205 0.180407 0.004100 0.075445 0.068207 0.046723 -0.005141 0.036469 0.080457 -0.101372 -0.059847 -0.052285 -0.008660 0.152588 0.089573 0.093960 -0.125805 0.004285 0.125121 -0.053012 -0.041365 0.051432 0.050711 -0.104000 0.054039 -0.030071 -0.114434 0.089134 -0.083637 -0.035016 0.122130 -0.000663 -0.004630 -0.167300 0.166781 0.063194 0.018211 -0.106076 0.127364 -0.095236 -0.131216 -0.068826 0.016802 0.006720 -0.083908 0.140532 0.040614 0.042395 0.053112 -0.089790 -0.045087 0.001180 -0.185494 -0.103508 0.093085 -0.054618 0.003905 -0.203798 -0.305100 -0.024044 -0.052535 -0.160135 -0.013164 0.115323 -0.113058 0.040431 0.059871 0.144256 -0.044173 0.142741 -0.195684 -0.103918 -0.066566 -0.113452 0.001635 0.272998 0.035976 0.056281 -0.041211 -0.117078 0.027844 -0.046680 0.087802 -0.012741 -0.071250 -0.088361 -0.043799
AVI -0.217791 -0.059718 -0.109829 -0.067587 0.011105 -0.007620 0.002870 0.129262 -0.071902 0.064950 -0.037492 -0.059437 -0.132839 0.000947 -0.003691 -0.072570 -0.008814 -0.189868 -0.059080 -0.047057 0.119162 0.116645 -0.168022 0.162415 0.308148 -0.051911 -0.098587 0.118822 0.103056 0.029054 -0.046600 0.098637 0.176433 -0.068762 0.095569 -0.121897 -0.029705 0.005913 0.116298 -0.073810 -0.182146 -0.077978 0.072209 -0.114065 0.036658 0.133248 -0.011807 -0.012470 -0.102430 -0.073964 -0.132663 -0.078572 -0.058591 0.005098 -0.037984 -0.004351 0.037244 -0.199502 0.241463 -0.050782 0.132475 0.112502 0.123318 0.099144 -0.058647 0.033774 0.140310 -0.035266 -0.066957 -0.220408 -0.120639 -0.203626 -0.120636 0.044826 0.142877 0.081263 -0.000581 -0.033537 0.053823 -0.071500 0.195850 0.016770 0.115132 0.084662 -0.183437 -0.131047 0.090597 -0.138100 0.136680 0.057337 0.014659 -0.030563 -0.118691 0.066899 -0.125284 -0.156351 0.025669 -0.050950 -0.140086 0.172515 -0.011262 -0.145266 0.159370 -0.111336 -0.178539 -0.141065 -0.226861 -0.039133 0.083752 -0.074185 0.058009 -0.095729 0.000933 0.028219 -0.006687 -0.116122 -0.017135 0.069363 -0.075820 0.037230 0.059279 0.037234 -0.284266 0.043747 0.091110 -0.127035 0.128131 0.084789 -0.075180 0.021256 -0.167601 -0.091825 -0.096521 -0.238354 -0.064791 0.013736 0.060095 -0.000485 -0.193223 0.131357 0.075340 0.073718 0.061888 -0.131610 -0.041505 0.183507 -0.042801 0.110732 0.068300 -0.007469 -0.125514 -0.061490 0.017612 0.091848 -0.016491 0.044913 -0.029931 0.223812 0.064807 0.125718 0.067348 0.115851 -0.190960 -0.024001 -0.030205 -0.075886 0.004377 0.032409 0.089353 -0.078720 -0.053133 -0.052768 0.105076 0.174328 -0.267510 -0.067590 -0.238534 -0.004751 0.047294 0.118211 0.060488 0.015752 0.024312 -0.030534 0.121874 0.148287 -0.122329 -0.033231 0.035315 -0.304282 0.067964 -0.152156 -0.025422 -0.082278 0.100717 -0.112570 0.284588 -0.061515 -0.082407 0.022345
GAT -0.171760 -0.239080 0.048280 0.183466 0.144224 0.064248 0.037719 0.270869 -0.076725 -0.117957 -0.025526 -0.093220 0.047602 -0.028143 0.234472 0.004197 0.037603 -0.033957 -0.117384 0.235410 0.031640 -0.128043 -0.157966 -0.064836 0.225908 0.033489 -0.210986 -0.056142 -0.141149 0.350559 0.004493 0.031049 0.092193 0.133629 0.153967 -0.184643 -0.048694 0.104748 0.078965 0.093728 -0.033486 -0.002598 -0.050392 0.121176 -0.034098 -0.141156 0.127319 -0.268584 0.030865 -0.202180 -0.062179 -0.209105 0.083944 -0.025217 -0.230196 0.090579 -0.255278 -0.122380 -0.096986 0.096109 -0.133629 0.092863 -0.079766 -0.018586 0.001201 0.112651 0.062291 -0.082887 0.001558 0.048671 -0.037925 0.032737 -0.223050 -0.026617 0.349419 0.141958 -0.001397 0.064351 0.018948 -0.036433 0.097987 0.146755 -0.020893 -0.018757 -0.209549 -0.018219 0.207750 -0.214117 0.095716 0.054847 -0.040275 -0.213379 -0.078899 0.021330 0.035578 0.055798 -0.141725 -0.087112 0.080096 0.006991 0.039752 -0.178863 0.121673 0.076253 -0.131494 -0.190643 0.056540 -0.030273 0.222090 0.101198 0.060762 -0.103510 0.027096 0.021690 0.107842 -0.008812 -0.009656 -0.012146 0.085451 0.139863 0.353643 0.187539 0.010419 0.090532 0.086143 -0.196803 0.051266 0.213936 0.193660 -0.010685 -0.121832 0.065689 0.051877 0.046364 0.137018 0.216144 -0.143352 0.036850 -0.229538 -0.116011 0.076748 -0.069711 0.161983 -0.140181 -0.081077 0.054495 -0.034155 0.137433 -0.023831 -0.216880 -0.230524 0.063571 -0.076247 -0.099143 -0.157480 -0.055025 -0.160972 0.026759 -0.091495 -0.044496 0.125366 0.084668 -0.101678 0.094947 0.069924 -0.238656 -0.125820 0.053705 -0.024462 0.057079 -0.065296 0.121529 -0.122759 0.232165 -0.091311 -0.133520 -0.090720 -0.006343 -0.088462 -0.025320 0.209802 0.113805 0.055096 -0.050879 0.063234 -0.040013 -0.083733 0.058082 0.124192 0.078214 -0.074698 -0.123753 -0.085368 0.119132 0.003142 0.052879 -0.050196 -0.101230 -0.067581 0.064593
LDG -0.069850 -0.016113 -0.092826 -0.025145 0.018710 0.157885 0.149041 0.075928 0.183875 -0.014520 -0.124841 0.079462 0.058043 0.038802 -0.065875 0.014372 0.005468 -0.120368 0.063754 0.176389 0.098669 -0.089087 0.016404 -0.060499 0.074166 0.012279 -0.009135 -0.071890 0.089585 0.063032 -0.042995 0.005344 0.017982 -0.052516 0.089936 -0.046578 0.085980 0.067210 0.096401 0.062791 0.004839 -0.114070 0.120694 -0.007453 0.045388 0.046910 0.170249 0.062163 0.062319 -0.080093 0.097403 -0.002853 0.025451 0.039843 -0.109167 0.031942 -0.141056 -0.101215 0.109231 -0.099182 -0.000991 0.022739 0.088118 -0.106112 0.144124 0.103735 -0.005758 0.069801 0.106041 -0.098822 -0.032687 -0.244881 0.118743 -0.081702 0.095034 0.006072 0.070196 -0.114289 0.038658 -0.290449 -0.025268 0.069276 0.150754 0.008649 0.082020 0.094529 0.079453 0.171636 -0.121462 -0.004258 0.088727 -0.120870 0.181411 -0.060769 -0.103303 -0.132850 -0.041615 -0.001681 -0.003606 0.086224 0.020455 -0.112382 -0.015631 -0.040429 -0.311704 0.120385 -0.107271 0.010906 0.076119 -0.035129 -0.018347 0.011052 -0.090401 -0.185227 0.019217 0.103081 -0.018156 0.155766 0.041676 0.079870 -0.030264 0.032018 0.059572 0.097527 0.049695 -0.028969 -0.190654 0.126014 0.095230 -0.030640 -0.066592 -0.026204 0.123682 0.006756 0.120933 0.181064 0.032141 0.084373 0.143912 -0.058981 0.023600 -0.123937 -0.007466 -0.062992 0.213002 0.237128 -0.014574 0.144364 -0.040521 -0.150513 -0.033356 0.070784 -0.068933 0.078347 0.008379 -0.229354 0.063997 0.005199 -0.040972 -0.037647 0.052378 0.109272 -0.015265 -0.158231 -0.089895 -0.039975 -0.098558 0.048942 0.052791 -0.046767 -0.090389 0.033222 -0.078384 0.177156 -0.155626 0.062484 -0.015835 -0.079340 0.096600 0.063626 0.050485 0.098264 0.055837 -0.025723 0.018127 0.037588 -0.186009 0.003402 -0.046837 -0.010973 0.138189 -0.007280 -0.237225 0.015790 0.079717 -0.040570 0.074695 -0.023320 -0.132049 0.044098
LVD -0.094633 -0.083658 -0.042664 -0.072537 -0.019207 0.084049 0.013896 0.017303 0.053954 -0.097637 -0.078681 0.196838 0.045378 0.070070 -0.027006 -0.147207 -0.094785 -0.220963 -0.043395 0.070413 0.083571 -0.015048 -0.125797 0.083226 0.059352 0.292433 -0.070112 -0.246288 -0.045228 0.187393 -0.024444 0.211566 -0.066463 -0.024634 -0.086329 0.077107 0.227335 -0.262091 0.040735 0.113304 -0.003770 -0.031563 0.091970 -0.091642 0.118513 0.078892 0.260743 0.102509 0.098414 -0.084393 0.156839 0.073479 0.055928 -0.079221 0.047941 -0.057416 -0.012988 -0.188606 0.242081 0.069113 0.096899 -0.041381 0.185250 -0.273197 -0.000604 -0.230268 -0.037187 -0.015587 0.179671 0.003515 0.278462 -0.176826 -0.030773 -0.132068 0.041240 -0.166264 0.070038 -0.152897 0.042186 -0.254314 -0.007771 0.050987 0.252929 0.208275 -0.028340 0.118036 -0.133792 0.002466 -0.040624 0.081903 -0.358760 -0.061993 0.086664 -0.106938 0.143379 -0.012485 -0.030953 -0.041014 -0.061602 0.011329 0.092480 0.022846 0.121235 0.004503 -0.197474 -0.116277 -0.064127 0.106779 0.057299 -0.117060 0.005678 -0.100971 -0.032074 -0.128899 0.044618 0.360715 -0.139225 -0.124194 -0.151615 0.179051 0.125500 -0.019379 0.004006 0.078456 0.124217 -0.099575 0.233918 -0.049657 -0.047653 -0.118468 -0.302219 0.022479 0.051705 0.073872 -0.213643 0.047787 0.304809 -0.117558 -0.087137 -0.144828 0.003612 0.051584 0.074195 0.013555 0.055257 0.139280 -0.129055 0.170043 -0.013920 -0.057574 0.048965 0.048648 -0.006368 -0.086759 -0.106852 0.189441 0.129501 0.085742 0.048737 0.110765 0.157128 0.159572 0.020449 0.110443 -0.055861 -0.181338 0.056081 -0.188180 -0.115469 -0.179960 0.107347 -0.025161 -0.022615 -0.107191 -0.223296 0.077274 0.086787 0.092256 0.024659 -0.108740 0.097699 0.147225 0.119490 0.104384 0.083471 0.000182 -0.008246 -0.028994 -0.073122 -0.018769 -0.027743 0.197270 -0.122332 -0.246158 0.124582 -0.025824 0.054176 -0.069488 0.061446 0.019241
LAP -0.080302 0.112449 -0.143896 0.046354 0.090200 0.010893 -0.029418 -0.025441 0.057239 -0.169166 -0.178223 -0.027549 0.036204 -0.007621 0.018567 -0.225743 -0.066569 -0.194225 -0.204450 0.125718 0.209885 0.033575 -0.021196 -0.194319 -0.032083 0.111544 -0.257804 -0.145292 -0.026327 0.012022 -0.025658 -0.086921 0.148216 -0.191518 -0.038592 -0.029564 -0.062744 -0.144514 -0.020988 0.077976 -0.038219 -0.060915 0.100736 0.027141 0.123459 -0.011297 0.053533 0.148086 0.077371 -0.140983 -0.040681 -0.121547 0.147617 0.069974 -0.015537 0.223315 -0.108309 -0.182280 0.056397 0.002988 -0.011009 -0.052925 -0.016509 -0.082723 -0.037055 -0.015602 -0.036147 -0.020095 0.099309 -0.144285 0.146231 -0.137823 -0.182531 0.066533 0.153348 0.216166 0.165513 -0.190078 -0.092850 -0.101446 -0.045072 -0.066387 0.193198 -0.150650 0.027341 -0.110476 -0.119113 0.063577 0.135648 0.040283 -0.044853 -0.034259 0.066015 -0.109620 0.078140 0.046234 -0.081666 0.131602 -0.006290 0.227144 0.017764 -0.138589 0.056659 0.000903 -0.133947 0.050825 -0.191768 0.007092 0.225484 -0.059238 0.055420 -0.064170 0.087475 0.013157 -0.020552 -0.066093 0.060721 0.064708 -0.086200 0.166039 0.151869 0.165934 -0.003036 -0.000386 0.022931 -0.135600 -0.048647 0.071338 -0.019856 -0.008121 0.077202 0.046983 0.032005 -0.055510 0.041316 0.107873 0.102126 0.128961 -0.018706 -0.094987 -0.025806 -0.113679 0.031386 -0.042629 0.118339 0.037534 0.119811 -0.030632 -0.080917 -0.012606 0.032509 0.162006 -0.076595 -0.024793 0.040287 0.038762 -0.025033 -0.040403 0.069897 -0.065025 -0.072029 -0.050794 -0.121271 0.031941 -0.010209 -0.141783 -0.058063 0.157671 -0.046773 -0.047706 -0.122113 -0.001358 -0.084373 -0.104007 -0.056944 -0.009763 -0.147132 0.068068 0.116636 0.058692 0.053401 0.049941 -0.017642 -0.096512 0.153298 -0.018425 0.108196 -0.014623 0.084147 0.004623 0.029647 -0.069538 0.029943 0.041940 -0.037153 0.005991 -0.036417 0.124907 -0.113740 0.066724
VTL -0.118404 0.050335 -0.026153 -0.027710 0.041563 -0.138521 0.118497 -0.137903 0.014383 0.070920 0.044046 0.173823 -0.133678 -0.045365 -0.004903 -0.037108 0.022152 -0.029491 0.013914 0.087226 -0.018657 -0.005598 0.036047 0.011196 0.060428 -0.083165 -0.085717 -0.022679 -0.062128 0.003410 -0.057376 -0.023076 -0.098371 -0.059640 -0.023547 -0.099462 -0.050797 -0.017110 0.137956 0.035278 -0.092104 0.136570 -0.028819 -0.059176 0.198406 -0.058628 -0.027219 -0.028348 0.016530 -0.032287 0.133472 -0.100016 0.013570 -0.008033 -0.099444 -0.028900 -0.202206 -0.246951 0.147406 0.030737 0.016991 -0.000724 0.062542 0.050454 -0.006137 -0.127084 -0.011960 -0.142400 0.047457 -0.113425 0.045612 -0.147550 -0.035831 -0.021805 -0.018585 0.164135 0.043796 0.145220 0.001030 -0.197389 0.026184 0.044850 -0.023138 0.003836 -0.063973 -0.049200 -0.023434 0.136098 0.051073 -0.101000 0.141187 -0.159686 0.034467 -0.059782 0.074087 0.011117 -0.002284 -0.096544 0.111904 0.134117 0.172412 -0.043878 0.043002 -0.188423 -0.213733 -0.139058 -0.101424 -0.056084 0.031710 0.075738 -0.070241 -0.116647 -0.073651 0.090746 0.047237 0.075024 0.066207 -0.010268 -0.037984 0.091368 0.121671 0.121443 -0.100978 -0.060692 0.033535 -0.145770 0.038108 0.186284 -0.116950 -0.116687 -0.009689 -0.013267 0.053432 -0.072031 0.055112 0.044881 0.060861 0.067396 -0.013104 0.024815 0.192886 0.012729 0.035574 0.138729 0.000472 0.168332 -0.065404 0.097791 0.094539 -0.019752 -0.229787 0.019644 0.066158 0.029951 -0.001415 -0.011050 0.039838 0.089961 0.079261 0.186044 -0.048652 0.102572 0.047176 -0.039862 -0.067030 -0.174235 -0.085274 0.009890 -0.023565 -0.018798 -0.192289 -0.094073 -0.100148 0.065236 -0.168288 -0.088989 -0.057839 -0.134710 0.010163 -0.100283 0.027167 -0.035017 0.057086 0.055901 0.081914 0.027862 0.057508 -0.067023 -0.009745 -0.096467 -0.019743 0.062728 0.032992 -0.058115 0.082662 -0.070078 0.107620 0.001942 -0.008766 0.151101
SVL -0.093374 -0.030275 -0.155347 -0.076056 0.027950 -0.073563 0.162835 -0.013971 -0.004020 -0.037105 -0.194491 0.031022 -0.106109 0.008896 0.075592 -0.084867 -0.003988 -0.066922 0.033756 0.064432 0.228176 0.129551 0.162380 -0.063600 0.121056 -0.108050 0.022831 -0.069916 -0.042148 0.123739 -0.102014 -0.013409 0.055887 -0.064928 0.068891 -0.054861 -0.168324 -0.077601 0.100280 -0.062363 -0.110912 0.009970 0.111930 -0.039553 0.019876 0.117352 0.120152 -0.020011 0.021310 -0.104607 -0.013809 -0.097007 -0.073072 0.055873 0.003329 -0.202121 0.014303 -0.172139 0.080286 0.011514 0.043140 -0.073202 0.035117 -0.014140 -0.044817 -0.076001 -0.036375 -0.017834 -0.010805 -0.125360 0.038392 -0.060386 -0.174236 -0.011922 0.088721 0.021507 0.047318 -0.073098 -0.082914 -0.060040 0.162700 -0.024288 0.197500 -0.021653 -0.089120 -0.106562 -0.075889 -0.025673 0.058033 0.039812 0.000599 -0.001717 0.057884 0.093395 0.099868 0.005087 0.121455 -0.063476 0.006549 0.182425 0.133275 -0.205818 0.184860 -0.081339 -0.148339 -0.129231 -0.100896 -0.024115 0.119786 -0.044452 -0.110966 0.035092 -0.020925 0.009623 0.169989 -0.042001 -0.033013 0.041901 -0.093087 0.066507 -0.060732 0.010948 -0.098693 0.003889 0.022722 -0.055389 0.063889 0.140943 0.040242 -0.177794 -0.137324 -0.072752 -0.034418 -0.067196 -0.124359 -0.020127 0.065840 0.014466 0.000634 0.096600 0.051373 -0.073799 0.027003 -0.076488 -0.119359 -0.028202 -0.018367 0.239870 -0.069059 0.051838 -0.103815 0.021096 0.072210 -0.093028 0.019636 -0.001962 0.027105 -0.069167 0.134355 0.012180 -0.033496 0.145118 -0.097181 -0.133755 -0.012935 -0.161603 0.022032 0.060867 -0.077683 -0.075737 -0.009077 -0.086433 0.043387 -0.004113 -0.264458 0.007026 -0.110329 -0.166305 0.141688 -0.103684 0.011706 0.070506 0.119604 -0.124659 0.004198 -0.121789 -0.052915 -0.072083 0.026343 -0.143992 -0.085099 -0.056906 -0.004988 0.050364 -0.030739 -0.050830 -0.015974 -0.027899 0.002364 0.117342
KLL -0.089641 -0.164551 0.128191 -0.058478 0.090613 0.060283 -0.072568 -0.077051 -0.013326 0.006644 0.006792 0.028263 -0.040715 0.065532 0.034780 -0.094897 -0.003597 -0.083842 -0.235235 0.017583 0.146276 0.105657 0.026287 -0.029424 0.128982 0.182800 0.039125 0.002563 0.041921 0.026900 -0.180168 0.052921 0.017712 -0.193850 0.004516 -0.071151 0.080217 0.054995 0.217164 0.044519 -0.022974 0.123466 0.095094 -0.072101 -0.008194 0.203803 0.072034 -0.073567 0.100852 -0.055741 0.175624 -0.003240 -0.070124 -0.107029 0.093397 -0.034597 -0.065698 -0.095746 0.083644 0.180977 0.000331 -0.037485 0.221210 -0.031046 -0.137774 -0.014957 -0.083758 -0.106904 0.096158 -0.229102 0.179660 -0.123911 0.114068 0.002936 0.110042 0.128991 -0.141674 -0.054596 0.012604 -0.209691 -0.082706 -0.001392 -0.127184 0.052385 -0.077740 -0.063058 -0.100426 -0.066756 0.047676 0.035731 -0.093960 -0.061816 0.057952 0.092637 -0.035526 0.061018 -0.122088 -0.140228 0.014359 0.142064 0.260020 -0.175567 0.062642 -0.066101 -0.234841 -0.114884 -0.079429 0.022071 -0.104919 0.138673 -0.150338 -0.084760 -0.063797 0.002325 0.106450 -0.008018 -0.039154 -0.058738 0.007679 0.016220 0.012969 0.001706 -0.135608 -0.033967 0.123368 -0.062667 0.044569 0.123952 -0.106444 -0.064871 0.018366 -0.029356 0.121867 -0.012779 0.153481 -0.021640 0.162811 -0.045671 -0.133771 0.114747 0.002096 -0.130852 -0.045109 0.068816 0.036459 0.070139 -0.108360 0.268100 0.012311 0.049175 -0.199880 0.111140 -0.013802 -0.124862 -0.028877 0.006219 0.067707 0.113367 0.007671 0.036732 -0.184314 0.011784 -0.009197 -0.075942 0.028992 -0.165007 0.019210 0.108661 -0.021426 -0.122302 -0.055535 -0.020066 -0.001405 -0.013732 -0.101499 -0.066386 -0.116941 -0.087712 0.113106 -0.050407 0.129407 0.108941 0.061377 0.058119 0.115312 -0.014438 -0.089991 -0.233754 0.013687 -0.059281 0.069258 -0.006116 0.007871 0.029886 0.009634 -0.095363 0.150593 -0.064136 -0.091102 0.019815
RLV -0.066939 -0.124531 -0.019648 -0.005603 0.140390 -0.010322 0.059092 -0.111282 0.028570 0.035349 -0.051904 -0.127423 -0.092922 -0.062303 -0.013494 -0.053551 -0.008178 0.020744 -0.083241 -0.044186 0.139462 -0.004580 -0.011490 0.049736 -0.044513 0.142272 0.042374 0.059649 0.145823 0.095831 0.024990 0.063875 -0.041459 -0.002630 -0.010164 -0.021798 0.047104 -0.008843 -0.006993 -0.017175 0.090212 0.022587 0.002614 0.014961 -0.075529 0.063237 0.057339 -0.014336 0.075252 -0.066373 0.016817 0.017678 0.034830 0.027361 0.121053 0.039416 0.030356 -0.077084 0.092478 0.013511 -0.044842 -0.039510 0.158140 -0.126079 -0.062069 -0.024364 -0.024703 -0.075413 0.181546 -0.277183 0.115674 -0.065254 0.022986 -0.196900 0.069744 0.033855 -0.110196 -0.132843 -0.090626 -0.062631 -0.129718 -0.112953 0.109176 -0.045856 -0.081428 -0.090313 -0.078175 -0.081464 -0.072085 -0.132592 0.018514 -0.018850 -0.029902 0.120601 0.213777 0.017191 -0.092515 -0.142565 -0.169498 0.067546 0.186885 -0.121299 -0.018814 -0.142619 -0.252606 -0.076082 -0.022469 0.171632 -0.015435 0.080293 0.006473 -0.074664 -0.066625 -0.175202 0.012983 -0.001559 -0.159016 0.029330 -0.000722 -0.006228 -0.010811 0.012042 -0.192305 0.012457 0.053354 -0.081622 -0.092273 0.113068 -0.141856 -0.023064 0.012077 -0.052981 0.062663 -0.060370 0.029948 0.048863 0.000101 -0.077449 -0.007300 0.088801 0.035375 -0.072674 0.068801 -0.049307 0.036129 0.140622 0.011625 0.044350 0.012226 0.013024 -0.112019 -0.038635 -0.066803 0.002126 0.049105 -0.079135 -0.000068 -0.071396 0.077832 -0.011310 -0.089622 0.101930 -0.064643 -0.041357 -0.075488 -0.124736 0.025639 0.194462 -0.114146 -0.093338 -0.052238 0.080800 -0.171137 0.145776 -0.102600 0.022856 -0.074773 -0.070452 0.066385 0.012977 0.119852 -0.027130 0.081183 -0.000930 0.028560 -0.095641 -0.131094 -0.087653 0.031485 0.008253 0.184491 -0.181837 0.018493 0.006411 0.128288 -0.120227 0.110418 -0.009922 -0.050076 -0.097877
VAD 0.120545 0.057068 -0.206977 0.075974 0.129272 -0.045295 0.084379 0.081082 0.015376 0.015918 -0.195438 -0.029112 -0.123880 0.120951 0.001600 -0.007361 -0.062617 -0.035124 -0.084327 0.217382 0.228356 -0.033729 0.024397 -0.084929 0.082256 -0.077712 -0.056341 -0.022286 0.107572 -0.000204 -0.026679 0.193082 0.066754 -0.020213 -0.010267 0.097940 0.215346 -0.039412 0.099083 0.031658 -0.260250 0.070525 0.091314 -0.068690 0.028677 -0.144347 0.131435 0.075659 0.098006 -0.236682 0.043301 0.033614 0.080296 -0.025662 -0.153658 0.012420 -0.127386 -0.206776 0.377655 0.251988 -0.043978 -0.139304 0.141001 -0.154949 0.231576 -0.144941 -0.075586 -0.122415 0.077051 -0.032658 -0.013110 -0.019251 -0.068278 0.012616 0.077524 0.071848 -0.012981 -0.154536 -0.082074 -0.183082 -0.198127 0.087006 0.164285 -0.073266 0.014678 -0.041261 -0.018978 -0.036828 -0.039781 -0.061223 0.108552 0.051701 0.141814 -0.051769 0.162681 -0.029056 -0.062311 -0.207724 0.004156 0.005782 -0.012072 -0.011863 -0.048081 -0.082798 -0.137042 -0.219189 0.010524 -0.085922 -0.111309 -0.042702 0.013738 -0.211883 0.019359 -0.048762 0.224944 0.147404 -0.038552 -0.128702 -0.016783 0.098108 0.024722 0.157571 -0.099855 0.061763 -0.049274 -0.111142 0.031063 0.110557 -0.042734 0.051573 0.038282 0.119506 0.043286 0.097391 0.075179 -0.038993 0.032388 0.084409 -0.132413 -0.214199 -0.037178 -0.051104 -0.033990 0.016309 -0.043890 0.052380 0.045963 -0.101688 0.144107 -0.021121 -0.025553 0.017950 -0.012684 0.111465 0.050409 0.061648 -0.023646 0.052992 0.033857 0.044157 0.074831 0.109570 -0.261322 0.190292 0.175383 0.081537 -0.062356 0.109546 -0.006284 0.062438 -0.003652 0.030843 -0.151337 -0.000514 -0.105172 0.055456 -0.101201 0.077639 0.281460 0.134978 0.195644 0.175293 0.058649 -0.028567 0.007927 -0.062568 -0.099387 -0.064774 0.014570 -0.087801 0.035906 -0.088187 0.020458 0.078464 0.189744 -0.097927 0.054776 0.092852 -0.184166 -0.033763
VIG -0.050238 0.096250 0.086698 0.130184 -0.192071 -0.259302 0.001052 -0.053546 0.083386 0.005397 -0.096925 0.233027 0.194518 0.132943 0.037225 -0.151300 0.105741 -0.075802 0.107667 0.153646 0.132260 0.191189 -0.041185 0.049477 0.244209 -0.309145 -0.055399 -0.058229 -0.109201 -0.015608 0.005042 0.025836 0.223643 0.167820 0.056633 -0.122524 0.023364 -0.103356 0.141449 -0.100582 -0.219184 0.025744 0.137930 -0.072965 0.105667 0.032227 -0.096713 0.046544 0.085868 -0.069379 -0.109223 -0.037946 0.038672 -0.026529 -0.010973 0.097994 0.025137 -0.237632 0.230742 0.174717 0.136075 -0.104924 -0.035611 -0.238411 0.037050 -0.014307 0.102786 -0.032678 0.192156 -0.062641 -0.180834 -0.171201 -0.090214 0.143196 0.095244 0.297655 0.053934 -0.002221 -0.008694 -0.305989 -0.054262 0.121651 0.299651 0.136682 0.131170 -0.212081 0.095220 0.190287 -0.144249 0.049997 -0.052130 -0.150001 -0.044051 0.127850 -0.121627 0.053019 0.092106 -0.052494 -0.287429 -0.092717 0.182469 0.058581 0.034789 -0.032285 -0.118955 -0.170634 -0.201974 -0.045182 0.100540 0.022980 -0.087207 0.073250 -0.011984 -0.020125 -0.010276 0.053851 -0.167052 0.074973 0.052310 0.117169 0.052346 0.174848 -0.129890 0.075296 0.036027 -0.123250 0.064010 0.168416 0.116911 -0.035275 -0.131409 0.023709 0.009976 -0.018812 0.073317 0.083639 -0.121589 -0.026965 -0.130278 -0.120938 -0.130529 0.011285 0.151529 -0.162188 0.059868 0.276509 -0.033661 0.145351 -0.095949 -0.048488 -0.248530 -0.103398 -0.156277 0.091180 0.020350 -0.085804 -0.104059 -0.099839 0.140106 0.064014 -0.070653 0.216032 -0.103968 0.029287 -0.043380 -0.239188 -0.161683 -0.045722 0.000045 0.053959 -0.225617 -0.357394 -0.095342 -0.234350 -0.225927 -0.094394 0.006592 -0.137116 0.058311 0.101260 -0.135009 0.063180 0.073575 0.072645 0.095732 0.147510 -0.043614 0.191390 0.029583 0.087638 0.151809 -0.019433 -0.184015 0.011390 -0.123803 0.071647 0.205660 -0.325934 -0.009963 0.110253
EKL -0.094763 -0.201174 0.131915 0.043368 -0.050839 -0.039189 -0.021878 -0.044914 0.153292 0.081484 0.092135 0.065984 -0.125276 0.150798 -0.018995 -0.131630 -0.022064 -0.153471 -0.253806 0.079840 -0.042852 -0.003583 0.142890 -0.144170 0.056700 0.210390 0.064479 -0.056766 -0.033122 0.077790 -0.107862 0.095421 0.151272 -0.096853 0.052947 -0.048827 0.106070 0.136890 -0.063124 0.176185 -0.132514 0.059855 -0.003619 -0.148712 -0.024993 0.125585 0.182946 0.048188 0.011124 0.044526 0.155326 -0.052185 0.000532 -0.126933 -0.014127 -0.036761 -0.088838 -0.092496 0.091151 0.114664 -0.168872 0.067366 0.086689 -0.047576 -0.080043 -0.015059 -0.066675 -0.092684 -0.003224 -0.280550 0.036216 -0.173602 0.000803 0.017931 0.016714 -0.025037 -0.044715 -0.004821 -0.097566 -0.137138 0.039415 0.048467 0.015544 -0.112696 0.008152 -0.038269 -0.021991 0.035831 -0.002974 -0.003539 -0.032072 -0.064899 0.083965 0.081748 0.007914 0.060116 -0.130366 -0.191765 0.035447 0.330139 0.061370 -0.346660 -0.036206 -0.021063 -0.152626 -0.100844 -0.139076 -0.041860 0.110448 0.007868 -0.185233 -0.024847 -0.217702 -0.102187 0.159085 -0.002566 -0.042957 0.169300 0.036979 0.094044 -0.040215 0.115485 -0.042888 0.004913 0.109221 -0.198502 0.174843 0.315180 0.036376 -0.037042 0.005418 -0.037028 0.064118 0.072860 -0.007445 -0.049130 0.180111 -0.096876 0.028612 0.116912 0.021373 -0.011667 -0.213328 -0.043846 0.063044 0.115169 -0.027551 0.212391 -0.034765 -0.176646 -0.107172 0.135944 -0.072040 -0.163439 0.049945 -0.002683 -0.029603 -0.161798 -0.049807 0.055256 -0.044942 -0.045632 -0.148660 -0.046110 0.039562 0.111457 -0.032204 0.042462 -0.129335 -0.126298 -0.116112 0.002743 -0.096086 -0.164370 -0.148970 -0.075475 0.064463 0.026436 0.100281 -0.082139 0.140802 0.117868 0.144344 0.009965 0.084151 0.008103 -0.144283 -0.235713 0.093431 -0.008341 -0.038775 -0.177943 -0.140194 0.045410 0.152210 0.037536 0.089870 -0.150764 -0.057063 -0.076946
VSL -0.171308 0.129894 0.038757 0.023141 0.073413 0.043769 0.074454 -0.055161 -0.037086 0.063050 -0.142644 0.098743 -0.021929 -0.003815 0.005451 -0.047682 0.006933 0.021514 0.003643 0.072205 0.037624 0.105252 0.035818 0.028776 0.088712 -0.145334 -0.143855 0.043203 0.005930 0.034645 -0.025413 -0.111537 0.028377 -0.037055 0.063330 -0.031447 -0.121866 0.007524 0.168936 0.015650 -0.036242 0.076921 0.072302 -0.026846 0.092510 0.003379 0.060807 -0.009600 0.038509 0.007766 -0.018068 -0.054890 -0.050064 0.024049 0.004362 0.000202 -0.081193 -0.162886 0.192767 0.032291 0.080032 -0.002932 0.019205 0.048343 -0.140256 -0.098010 -0.075402 -0.111991 -0.007758 -0.052061 0.028503 -0.029276 0.042483 0.026732 0.050609 0.169229 0.053665 0.013470 -0.023302 -0.249957 0.034661 0.044654 0.041817 -0.034640 -0.062492 -0.080281 0.001714 0.045899 0.080647 -0.036343 0.107639 -0.018506 0.070660 -0.043758 0.031882 0.061842 -0.049330 -0.081640 0.081255 0.227995 0.067833 -0.174815 0.048837 -0.138426 -0.170695 -0.097140 -0.199224 -0.008830 0.033971 -0.027184 -0.040740 -0.044166 0.022899 -0.054515 0.028542 0.064275 0.051211 0.057955 0.034652 -0.033472 0.077948 0.120156 -0.042480 -0.013086 0.118938 -0.112979 -0.001991 0.200554 -0.057718 -0.164831 0.009526 -0.040599 0.069476 0.002205 0.043461 0.044189 0.080449 0.034813 -0.098584 0.083378 0.079533 0.016047 0.026867 -0.010827 0.012349 0.076629 -0.034598 0.230368 0.015644 -0.033374 -0.126796 0.176391 0.018439 -0.021382 -0.085782 0.068391 0.072638 0.013234 0.104546 0.027265 -0.045977 0.074064 -0.020143 0.042342 -0.055852 -0.145929 -0.058023 0.077020 -0.076820 -0.053645 -0.184377 -0.083934 -0.035301 -0.003137 -0.232769 0.008528 -0.047725 -0.121365 0.106294 -0.112211 -0.040016 -0.072367 0.074621 -0.034867 0.024797 0.103771 -0.095878 -0.109325 0.018403 -0.063096 -0.022008 -0.014570 -0.033286 -0.081996 0.074456 -0.087923 -0.012188 0.065552 -0.051553 0.124483
TVA -0.108707 0.007634 -0.095825 -0.029639 0.052068 0.001069 0.004143 0.076159 0.167426 -0.215928 0.020883 0.196062 -0.255754 0.071111 0.059751 -0.066165 0.064559 -0.050496 -0.017450 0.139839 0.036296 -0.004916 0.028762 0.089925 -0.011335 0.039476 -0.111697 -0.021882 0.051358 0.117946 -0.101481 -0.001856 0.013900 -0.054902 0.143054 -0.112094 0.152642 -0.224174 0.049806 0.109259 -0.099786 -0.117392 0.131171 -0.003644 -0.062767 -0.063655 -0.182707 -0.077660 0.026636 0.186511 0.206013 -0.096785 0.096342 0.023604 0.004828 -0.040763 -0.159756 -0.218038 0.069121 0.106426 -0.020265 0.041061 0.081687 -0.100389 -0.106541 0.026260 -0.058262 -0.006668 0.137381 -0.008217 -0.086509 0.199026 -0.089155 0.052449 0.120688 0.210631 0.016445 -0.071655 -0.111441 -0.164491 0.036918 -0.174126 0.147203 -0.158795 -0.016975 -0.078262 0.165806 0.034964 0.018002 -0.039679 -0.035581 -0.256365 -0.050083 -0.003639 0.066387 0.138292 0.126250 0.025141 -0.113566 0.217304 0.144726 -0.131487 0.189515 -0.097480 -0.105126 -0.069830 -0.012836 0.007836 0.010951 0.061899 0.043215 0.000442 -0.051392 -0.077675 0.096734 0.050246 0.104634 -0.048930 -0.242162 0.072829 0.004524 -0.058497 -0.123371 -0.051807 -0.002195 0.037443 0.067050 0.171710 -0.177864 0.027197 -0.112523 0.072288 0.052954 0.051048 0.059935 0.099459 -0.061443 0.050066 -0.122135 0.052276 0.123732 0.108218 0.008481 0.068333 0.053024 0.033667 -0.045726 0.267005 0.041547 -0.030764 -0.177407 -0.072461 0.130919 -0.179903 -0.056910 -0.169177 0.013009 -0.031275 0.191413 0.110895 -0.095221 0.095284 -0.042653 0.041544 0.019532 0.022113 -0.217568 -0.054569 -0.151252 -0.019649 -0.107215 -0.057247 -0.131432 -0.162128 -0.168921 -0.023833 -0.130788 -0.163899 -0.006411 -0.108891 -0.049115 0.076273 0.077964 -0.021439 0.024641 0.038060 -0.151295 -0.013503 0.146530 -0.174737 -0.000395 -0.135588 -0.096604 -0.084410 0.094801 -0.276008 0.069851 0.007658 0.039234 -0.063505
LKE -0.043040 -0.073434 -0.157136 0.011025 -0.110812 -0.031440 0.015690 0.139074 0.099162 0.012161 -0.102302 0.014004 -0.126972 0.096084 -0.130959 -0.033119 0.096518 -0.081375 -0.118409 0.021395 0.084382 0.050203 0.185923 -0.022961 0.218700 0.290459 0.270819 -0.090101 0.128825 0.020138 -0.209065 0.141204 -0.001321 -0.071922 0.009595 0.013383 0.066535 0.055336 0.148318 0.094249 -0.029499 0.136900 0.069863 -0.170864 -0.012825 0.124659 0.193598 0.075741 -0.067672 -0.069783 0.017058 -0.039486 0.065258 -0.126907 -0.032341 -0.016135 -0.082823 -0.103887 0.156067 0.048373 0.069308 -0.037765 0.010133 -0.087773 -0.055723 0.031273 -0.032775 -0.027492 0.166031 -0.163225 0.051385 0.020953 -0.047961 0.001943 0.065719 -0.146237 0.052146 -0.121611 0.080106 -0.187987 -0.046352 0.107549 0.111812 -0.003474 -0.117558 -0.010104 0.044768 0.138682 0.036706 0.042414 -0.057689 -0.040131 0.093114 -0.007573 0.082898 -0.025237 -0.025393 -0.146833 0.124538 0.158152 0.078799 -0.263374 0.027490 -0.041519 -0.171084 -0.018519 -0.084422 -0.044289 0.097016 0.136028 -0.047080 -0.019867 -0.191904 -0.142335 -0.027473 -0.026924 -0.102967 0.199886 0.120284 0.101689 0.019639 0.054417 -0.088549 0.044747 0.161112 -0.101801 0.013308 0.233459 0.042838 -0.020034 0.015037 -0.057549 0.026326 0.092105 0.183085 0.120096 0.022295 -0.020242 -0.175022 0.096875 -0.022853 -0.188674 -0.257124 -0.094019 0.018987 0.083526 0.035924 0.152090 0.078971 -0.034208 -0.226915 0.103509 0.094858 -0.014132 -0.024041 0.103076 0.177467 -0.096404 0.128738 -0.000534 0.128211 0.030670 -0.134270 0.079453 0.028947 -0.075464 0.012903 -0.028504 -0.052227 -0.182456 -0.142546 -0.075113 -0.223795 0.027097 -0.040613 -0.097876 0.003959 -0.022075 -0.075577 -0.156266 0.165748 0.040250 0.196009 -0.026631 0.071397 -0.062665 -0.158042 -0.190035 0.030646 -0.019923 0.114017 0.056694 -0.210344 0.143712 0.155507 -0.055464 0.237451 -0.137482 -0.157715 -0.045394
TVL -0.108008 0.217566 -0.150192 0.038748 0.059920 0.005121 0.066977 0.058596 -0.160490 0.155735 -0.176356 0.196176 0.033576 0.033411 0.139765 0.117288 0.181910 0.017849 0.206325 0.190699 0.192806 0.095309 0.239293 -0.027929 -0.016288 0.150086 -0.046954 0.039030 0.201793 0.028016 -0.004187 0.007447 0.057350 0.008624 0.080825 -0.018650 0.055152 -0.177573 0.081368 -0.025621 0.063550 0.134831 0.254339 -0.031668 -0.090613 0.192899 0.017269 -0.204551 0.141144 -0.046500 0.051420 -0.233486 0.219485 -0.074856 0.078646 -0.321543 -0.144836 0.028198 0.080683 -0.163672 -0.074818 0.092352 0.039670 -0.248910 -0.171423 -0.290811 0.043483 -0.056161 0.112630 0.057414 -0.073102 -0.112130 -0.073593 -0.024734 0.145185 0.182417 -0.066974 0.046861 -0.164424 -0.155786 0.114597 -0.185201 0.376102 0.011634 0.069473 -0.343606 -0.045659 -0.011430 0.044327 -0.196266 0.231691 -0.096401 0.074932 0.127898 0.095911 -0.023705 0.094836 -0.188683 0.015837 0.153530 0.204889 -0.250799 0.364369 0.113692 -0.230377 -0.115068 -0.181197 0.112388 0.017708 -0.109051 -0.236070 0.126582 -0.135215 0.192595 0.103411 0.125737 -0.121015 -0.176674 -0.380314 0.053269 0.022038 0.106664 -0.232590 -0.021532 0.119556 -0.044672 -0.019138 0.018479 0.081177 -0.094375 -0.200978 -0.082400 0.041640 -0.229848 -0.122131 0.092477 0.060706 0.006460 -0.145044 0.176998 -0.078226 0.017498 -0.202488 -0.019041 -0.062263 0.012344 0.153557 0.135789 0.045454 0.024342 -0.174833 -0.132921 0.095579 -0.083002 0.053957 -0.043441 0.169716 0.114758 0.164622 -0.196741 -0.281354 0.113244 -0.142838 0.033196 0.083590 -0.082640 0.056930 0.158694 -0.029807 0.043561 0.090203 -0.064707 0.205485 -0.074868 -0.191217 -0.074322 -0.175512 -0.159266 0.137054 -0.078187 -0.070717 -0.145569 -0.026600 -0.124109 -0.096596 -0.083668 -0.036471 -0.176948 -0.144715 -0.085762 0.104644 -0.122245 -0.022599 0.101391 0.101887 -0.209710 -0.318630 -0.029026 -0.061754 -0.260835
GTG -0.238650 -0.016859 0.216592 0.210335 -0.017506 -0.125238 0.089536 -0.177999 -0.089332 -0.147879 -0.052665 0.026184 0.178511 -0.095137 0.082241 0.228337 0.159957 -0.177560 0.139727 0.265028 0.045811 0.042135 -0.103660 -0.165023 0.161367 0.020404 -0.147327 0.273805 0.072936 0.140465 0.182187 -0.179895 0.071904 0.293472 -0.040619 0.008549 -0.153868 0.025020 0.226153 0.015174 -0.268827 -0.094888 -0.240970 -0.134639 0.045161 -0.000066 0.096027 -0.170849 -0.072909 -0.287672 -0.073734 -0.151995 0.494471 -0.166910 0.079955 -0.215619 0.023298 0.028196 0.304313 -0.114607 0.045283 0.117011 -0.332133 -0.117456 -0.086309 0.048743 0.082279 0.259091 0.118877 -0.154821 0.276092 -0.097845 0.148053 -0.171254 0.132250 -0.089039 0.046452 -0.158320 -0.048834 -0.323991 -0.300399 0.136685 0.010488 0.029749 0.064205 -0.147060 0.144751 -0.230104 -0.181995 0.226202 0.013247 -0.244945 0.150796 0.171932 -0.150505 0.190262 -0.256844 -0.049093 0.155599 0.066121 -0.068112 -0.015918 0.387991 0.236956 -0.270031 -0.013316 -0.020446 0.165073 0.125076 -0.145380 0.377900 0.093785 0.040640 0.440126 -0.078669 0.019168 0.049908 0.257180 -0.101957 -0.159699 0.238361 -0.137433 -0.211912 -0.368821 0.152376 -0.075591 0.333576 0.058497 0.006148 -0.138567 -0.038056 -0.031263 0.273945 -0.069434 0.286346 0.006234 -0.477194 0.097617 0.184288 -0.006294 0.014669 -0.110681 -0.070510 -0.087150 0.075156 0.231496 0.218595 0.262296 -0.387081 0.035796 0.102727 -0.095730 -0.106690 -0.170011 -0.324405 0.008053 0.185955 -0.334917 0.298265 0.333673 0.290517 -0.119868 -0.002421 -0.050973 0.004833 -0.020803 -0.132275 0.042259 -0.343180 -0.113379 0.147734 -0.060916 -0.057749 -0.094973 -0.440346 0.192014 0.088098 -0.220564 -0.043328 -0.087559 0.162241 0.038460 0.320682 0.206302 0.179977 -0.200652 -0.111679 0.238989 0.038785 -0.298135 0.146393 -0.037442 0.204075 0.239325 0.386905 -0.032560 0.101672 -0.041340 -0.197483 -0.037313
GSA -0.075824 0.166115 0.083142 0.055781 -0.032177 0.113849 0.198651 -0.157663 0.117072 -0.101239 -0.100113 0.062391 0.055850 0.087427 -0.015412 -0.212513 0.044663 -0.020701 0.136065 0.120913 0.203048 0.017588 -0.301279 -0.029686 0.180593 -0.161260 -0.141656 0.136584 -0.132003 -0.036961 0.037744 -0.227408 0.274720 0.344297 0.003722 -0.132116 0.035835 0.070319 0.114049 0.055163 -0.158217 0.243003 0.183400 -0.021135 0.092382 -0.014249 0.018740 -0.015925 -0.172583 0.052283 -0.027363 -0.040604 -0.164159 0.063219 0.036691 0.108241 0.037772 -0.027483 0.205062 0.205376 0.245360 -0.015176 -0.404872 0.081902 0.036387 -0.085230 0.024088 0.007905 0.317230 0.050265 -0.070360 -0.174263 0.158583 -0.127029 0.219935 0.076356 -0.077154 0.015230 -0.123523 -0.134868 0.164778 0.177735 -0.021229 0.085162 -0.077752 -0.069451 -0.016676 0.097494 -0.061007 -0.086232 0.171367 -0.001794 0.044641 0.049404 0.245734 0.187409 -0.090650 -0.156421 0.128245 0.196502 0.197691 -0.286181 0.119241 -0.013717 -0.032580 0.043504 -0.321402 0.047328 0.125236 -0.132573 0.187496 -0.108866 0.186754 0.005571 0.222749 0.125443 0.096460 0.078419 -0.116684 0.069335 0.060293 -0.045970 0.010231 -0.002462 0.026419 -0.147874 0.318450 0.088937 -0.002323 -0.064408 -0.093069 0.159993 -0.008229 0.126843 -0.076431 0.093136 -0.206635 -0.094579 -0.092940 -0.060611 -0.177956 -0.081762 -0.064897 -0.160864 -0.008532 -0.162111 0.065612 -0.022237 -0.014371 -0.019610 -0.148135 0.082275 -0.032099 -0.063250 -0.069735 -0.122890 -0.117278 -0.066437 0.012143 -0.029453 0.212260 0.050378 -0.279498 0.131861 -0.001413 -0.116157 -0.026954 0.049160 -0.189606 0.020593 -0.003638 -0.085032 -0.030483 0.170796 -0.154492 -0.112993 -0.136198 -0.081478 -0.019968 0.118185 0.120828 -0.102364 -0.049671 0.031616 -0.023603 -0.214932 -0.148008 0.062182 0.202587 -0.116905 0.116672 -0.292739 0.134738 -0.100393 -0.023760 0.110104 0.103826 0.055948 0.011021 0.102084
IVA -0.031284 0.016847 -0.076480 0.020945 0.124906 0.151575 -0.176472 0.005220 0.000855 -0.091156 -0.222148 0.157590 -0.129400 -0.061707 -0.100106 -0.131269 -0.064053 0.020820 -0.059458 0.050299 0.034618 0.019508 -0.078198 0.099396 0.263857 -0.103957 -0.074883 0.061478 -0.235286 0.070775 -0.044093 0.204794 0.034390 -0.003513 -0.098486 -0.086017 0.097631 -0.072146 0.117958 -0.019856 -0.088058 0.161553 0.259578 -0.135981 0.012108 0.029683 -0.096817 0.003104 -0.127767 -0.229871 0.121549 -0.194362 -0.136983 -0.003377 0.073310 0.015283 0.045615 -0.216954 0.104433 0.143227 0.137306 0.045463 0.170218 -0.003691 -0.109693 -0.180073 0.031993 -0.048712 0.066704 -0.014879 0.013955 0.053276 0.056138 -0.017697 0.076961 0.157938 0.136650 0.087605 0.041735 -0.227040 0.178563 0.064400 0.231943 -0.021995 -0.102411 -0.171460 -0.141140 -0.099558 -0.070984 0.315934 -0.063756 0.052320 -0.215562 0.097576 0.076315 0.085759 0.105246 0.064024 -0.048119 0.194743 0.060484 -0.068859 0.037779 0.081652 -0.204867 -0.137542 -0.205223 0.081575 -0.025936 0.051366 0.038738 0.251849 -0.173096 -0.102646 -0.101582 0.082032 0.097337 -0.042596 0.006120 0.099354 0.099409 0.158991 -0.118335 -0.213259 0.088464 -0.244202 0.172208 -0.025832 -0.026025 0.033441 -0.165600 0.074366 0.058897 -0.064512 -0.006762 0.058048 0.027352 -0.078519 0.077828 0.037706 -0.009717 0.122162 -0.056227 -0.168583 0.137824 0.217805 -0.056513 0.162173 0.131441 -0.156174 -0.117565 -0.025343 0.039621 -0.069276 0.063103 0.024298 0.088395 -0.021424 -0.034804 0.104631 0.070244 0.025431 -0.034154 -0.062989 0.022791 -0.229433 -0.039800 0.035251 -0.054456 0.076068 -0.153544 -0.029137 -0.019654 -0.058973 -0.124520 0.077462 -0.095069 -0.196837 0.228634 0.101885 -0.093118 -0.022206 0.011188 -0.012020 0.005270 -0.110638 -0.232683 -0.096748 0.020822 -0.010968 0.010331 -0.177740 -0.086626 -0.008272 0.059894 -0.119931 0.130827 0.055691 -0.117740 0.090098
GTA -0.087112 0.088054 -0.185324 0.077368 0.148854 0.051171 0.098052 -0.046697 0.168264 -0.081685 -0.099277 0.116804 -0.048851 0.035581 0.071660 -0.079819 0.244731 -0.107908 0.057048 0.089335 0.018796 -0.016564 -0.054999 0.002264 0.127952 -0.006860 -0.094522 0.002717 -0.030169 0.074514 0.030616 -0.099910 0.026242 0.111628 0.004035 -0.012924 0.012829 0.096718 0.048271 -0.006559 -0.120859 -0.132277 0.085822 -0.230828 0.053726 -0.120539 -0.004330 -0.126760 0.042395 0.034797 0.096560 -0.022814 0.011911 -0.018475 -0.102593 0.140687 0.075913 -0.023458 0.054355 0.114751 0.092916 0.005666 -0.139222 -0.033681 -0.088030 -0.035820 0.088434 -0.008859 0.092832 0.017360 0.005180 -0.046535 0.088550 -0.003700 0.136821 0.069651 0.032773 0.035329 -0.090369 -0.205599 -0.040245 0.015927 0.099604 0.023558 -0.084439 -0.055008 0.066510 0.101119 -0.024731 0.008548 0.090787 -0.195016 0.148230 -0.004164 0.065003 0.209308 0.023231 0.045252 0.088963 0.259209 0.104051 -0.165701 0.128299 -0.078872 -0.190068 -0.024074 -0.223163 0.162117 0.095708 -0.116587 0.106118 -0.113300 -0.020514 0.045018 -0.026514 0.056618 0.172357 -0.056064 -0.125023 0.066057 0.191771 0.069582 -0.112555 -0.109062 -0.037945 -0.155275 0.173461 0.104774 -0.005963 -0.100339 -0.125155 -0.028689 -0.039428 0.025653 -0.104055 0.009491 -0.153201 -0.074247 -0.075082 -0.118436 -0.020371 0.078216 -0.099849 -0.108039 0.081754 -0.029466 0.098181 0.233782 -0.068102 0.202484 -0.126915 0.028962 -0.049662 -0.048121 -0.019662 -0.098741 -0.011019 -0.023191 0.115040 0.163176 0.152282 -0.078548 -0.163567 0.102445 -0.007908 -0.151632 0.039311 -0.090069 -0.186528 0.076230 0.016856 0.085371 -0.054453 0.098175 -0.125798 -0.039806 -0.023864 -0.053452 0.200034 0.082269 0.046234 -0.016377 0.100621 0.038598 0.070193 -0.071050 -0.158124 0.033537 0.023317 -0.123743 0.041841 -0.137598 0.099152 0.046990 0.065180 -0.021250 0.081177 -0.054327 -0.065198 0.101760
AVE 0.072934 0.051047 0.037215 0.041453 -0.126498 0.049100 0.111525 0.010285 -0.063965 0.017715 -0.147245 0.240337 0.063701 -0.084032 -0.067086 0.080676 0.237537 -0.043677 -0.153681 -0.012307 0.176914 0.017440 -0.181290 -0.216736 0.088145 0.209539 -0.021135 -0.129804 -0.038188 0.094941 0.076972 0.028409 0.014291 -0.080750 -0.003558 0.223310 -0.098863 0.112174 -0.137494 0.320602 -0.293689 0.119628 0.127214 -0.114751 -0.212263 -0.063326 0.150697 0.140346 -0.021692 -0.036568 0.176857 0.348591 0.188826 -0.088932 -0.028430 0.113349 -0.303732 -0.167999 0.170410 0.004519 0.035636 -0.077079 0.066136 -0.079830 0.042720 -0.081856 -0.047697 -0.101681 0.091232 -0.254075 0.129998 -0.067633 -0.031174 0.022614 0.133383 0.013761 -0.017643 -0.006636 -0.247221 -0.153478 0.269205 0.094824 0.089084 0.005921 -0.155406 0.055365 -0.081576 0.025775 0.139163 0.132498 -0.143834 0.003022 0.005530 -0.149767 0.058848 0.082838 -0.058554 -0.066802 0.064373 0.099034 0.111971 -0.181582 -0.017873 -0.092489 -0.176921 0.035519 -0.162714 0.189268 -0.135765 -0.127091 0.042360 -0.063320 -0.138463 -0.062265 -0.066801 0.110122 0.081119 0.041199 -0.158259 0.028861 0.092017 0.026107 0.109229 0.159580 0.021658 -0.145439 -0.123905 0.151635 0.066497 -0.167440 -0.153749 -0.013697 0.151987 0.009072 -0.014832 0.001778 0.207369 -0.050155 0.039189 -0.036564 0.154624 -0.012144 -0.115253 0.006382 -0.008061 0.202375 -0.165851 -0.067657 0.116339 -0.131461 0.107232 -0.007440 -0.005683 -0.062971 -0.000835 -0.013708 0.168240 -0.045684 0.130766 0.155331 -0.027156 -0.130469 -0.120380 0.128318 -0.070094 -0.101610 -0.121525 0.219498 0.035356 -0.167266 -0.160527 -0.059895 0.014351 0.037085 -0.040763 0.138153 -0.055090 -0.026935 0.090886 0.050893 0.191278 -0.122585 0.021507 0.050618 0.097557 -0.227507 -0.206979 0.041375 0.085435 -0.215732 0.020860 -0.118062 -0.217435 -0.086122 -0.036129 0.018822 0.336219 0.090877 -0.085974 -0.035274
LSE 0.038485 -0.064309 -0.118735 0.017565 -0.022533 -0.009215 -0.005391 0.005487 0.055432 0.154532 -0.037129 0.086411 -0.015691 0.223587 0.039362 -0.100436 -0.118793 -0.049097 -0.162902 0.056580 0.062192 0.008983 0.144157 -0.014542 0.213506 0.240550 0.013991 0.017295 0.051909 0.115016 -0.115891 -0.103103 -0.055466 -0.150050 -0.027813 0.054829 -0.050491 0.138924 0.055586 -0.067435 0.162241 0.019164 -0.005332 -0.156929 0.058757 0.020957 0.229702 0.033859 -0.239703 -0.113129 0.161365 0.005881 0.141939 -0.046891 -0.066540 -0.096371 -0.230007 -0.126943 0.091843 -0.134588 0.182035 -0.032820 -0.038534 -0.085866 -0.128354 0.038689 -0.090588 -0.193203 0.120098 -0.230933 0.198458 0.084171 0.037139 0.035187 0.073544 -0.047036 -0.099414 -0.269433 -0.038970 -0.000878 -0.190094 0.046684 0.061379 -0.037902 -0.063973 -0.001023 0.047342 -0.010775 0.000959 0.006616 0.114119 -0.155897 0.288628 0.091122 0.110173 0.049107 0.035338 -0.124119 0.007810 0.050286 0.171216 -0.211369 0.058743 -0.146736 -0.185858 -0.037872 -0.267863 -0.132271 -0.018185 0.084779 -0.226685 -0.024896 -0.086739 -0.109853 0.000462 0.031536 -0.038976 -0.008519 -0.121062 0.267076 0.124435 0.138299 -0.119389 0.100620 0.010910 -0.046892 0.032664 0.119539 -0.107028 -0.075334 0.022635 0.070159 0.015144 0.048524 0.061916 -0.019434 0.077860 -0.055377 -0.079452 -0.083390 0.030107 -0.053563 -0.145100 -0.098116 0.088535 0.094399 -0.012041 0.012491 -0.128641 -0.023507 -0.015342 0.198497 0.128235 -0.005904 -0.049299 0.036049 0.204191 0.022680 0.221017 -0.031072 -0.065163 0.015106 -0.052248 0.113714 0.030085 0.102410 0.026834 0.110609 0.003452 0.051035 -0.191806 -0.002673 -0.089446 0.007765 -0.128938 0.093421 0.112114 -0.016360 0.236968 0.024108 0.203521 0.212643 0.222331 0.060962 0.025074 -0.027549 -0.022342 -0.163440 0.056680 -0.055003 0.203918 0.065542 -0.045108 0.172359 0.076496 0.108833 0.291155 0.013502 -0.176048 -0.105489
VLT -0.100306 -0.047259 0.008576 -0.078876 0.113128 0.054195 -0.022191 -0.073161 -0.035088 -0.022908 -0.116611 0.120530 -0.015088 -0.020071 0.000513 -0.048482 0.026883 -0.078903 -0.019739 0.118584 0.138922 0.072201 0.049042 0.005928 0.110431 0.058623 -0.103947 -0.020535 -0.049094 0.045563 -0.200119 0.068042 0.027481 0.030936 0.074108 -0.053416 -0.062061 0.011600 0.080722 0.110525 0.006608 -0.031640 0.137495 -0.096247 0.032526 0.001277 -0.059406 -0.034400 -0.062107 -0.033067 -0.016429 -0.117418 0.007719 -0.070630 -0.074580 0.071940 0.027625 -0.119761 0.146716 0.008296 0.065690 -0.163505 0.120706 0.028521 -0.085820 0.093417 0.029885 -0.085522 0.101042 -0.103533 -0.067430 -0.091904 -0.065978 -0.176136 0.071894 0.103518 -0.002132 0.000518 0.034713 -0.154255 0.110216 -0.042463 -0.008707 0.048193 -0.138656 -0.098525 -0.097912 0.036758 0.018024 0.060419 0.032731 0.005655 0.122353 0.043530 0.009017 0.072643 -0.042371 -0.003159 -0.025550 0.165943 -0.000878 -0.115547 0.019377 -0.061276 -0.171931 -0.198410 -0.042495 0.052482 0.043984 0.092690 0.031395 -0.146630 -0.043205 -0.002821 -0.125603 0.011422 -0.040842 -0.020815 -0.002032 0.091910 0.022833 0.076465 -0.088991 -0.058495 -0.018857 -0.084597 0.135828 0.147685 -0.026360 -0.213432 -0.012770 0.090386 -0.011549 -0.035316 0.028248 -0.048206 -0.055645 0.011645 -0.091884 -0.005768 0.033135 -0.002550 0.043443 -0.020672 -0.101644 0.114034 -0.043482 0.067948 0.004472 -0.051838 -0.184382 -0.036733 -0.059818 -0.085376 0.036232 -0.007478 0.026462 0.012311 0.022501 0.110407 0.057785 0.137540 -0.048121 0.057050 -0.085635 -0.162071 -0.079152 0.074306 -0.075212 0.003451 0.011359 -0.102286 0.067635 0.060892 -0.235875 -0.047601 0.008946 -0.128841 -0.013536 0.057889 -0.071162 0.039723 0.153315 0.008996 0.051462 -0.114681 -0.037995 -0.144436 0.086686 0.007618 0.087440 -0.104347 -0.080941 -0.077658 0.008775 -0.031560 0.046987 -0.092038 -0.139227 0.097183
AFA -0.149487 -0.030878 -0.057543 -0.060688 0.118675 -0.004519 0.058983 0.042521 -0.014597 -0.113947 -0.059651 -0.041106 0.073944 0.049909 0.036099 0.058678 -0.053218 -0.028361 -0.157723 0.121974 0.114426 -0.003474 0.087174 0.011511 0.145755 0.027178 0.016582 0.084453 -0.132023 -0.012093 -0.018203 -0.006062 -0.027656 -0.036981 -0.097483 -0.147642 -0.021017 -0.021917 0.057345 0.108249 -0.085912 0.081097 0.124404 -0.020196 -0.018465 -0.031213 -0.008744 0.044473 -0.026195 -0.098011 0.011705 -0.064146 -0.026137 -0.017734 -0.028871 -0.010045 -0.035588 -0.108337 0.112977 0.001685 0.031958 -0.021631 0.007906 0.004250 -0.068721 -0.108512 -0.029515 -0.054752 0.058284 -0.084897 -0.166990 -0.088063 -0.002449 0.119629 0.033780 0.153070 0.077614 0.025463 -0.213454 -0.232149 0.114506 -0.001409 0.123125 -0.075183 -0.027206 -0.019789 0.047609 0.058830 0.058039 -0.022061 -0.147050 0.023489 -0.057219 0.079730 -0.039780 -0.039500 0.013654 0.004644 -0.048170 0.137144 0.082826 -0.135904 0.162344 -0.051338 -0.160580 -0.010860 -0.161683 0.068219 0.116901 -0.062305 0.054358 0.001393 -0.011346 -0.011846 -0.061653 0.000768 -0.026506 0.004447 -0.003605 0.041524 0.059590 0.146115 0.011576 -0.029501 -0.027236 -0.098660 -0.061781 0.121761 0.020267 0.012666 -0.063792 0.004962 -0.070938 -0.028950 0.008809 0.096090 0.034104 0.002587 -0.086631 -0.052972 0.107780 -0.023764 0.039048 0.072244 0.000440 0.080365 0.034100 0.012832 -0.098558 -0.046500 -0.153431 -0.039137 -0.121748 -0.080835 -0.062148 -0.003975 0.167609 -0.032597 0.075677 0.118800 -0.033612 0.088511 -0.062125 -0.099763 0.069992 -0.129738 -0.005672 0.163711 -0.046715 0.005427 -0.067820 0.000982 -0.076247 -0.081776 -0.289405 -0.017489 -0.134371 -0.102914 0.049745 -0.007436 0.005792 0.065100 0.123666 -0.025464 -0.106433 -0.039219 -0.111399 0.022492 0.038718 -0.055007 0.118139 -0.071461 -0.060183 0.070237 0.010643 -0.133138 0.021762 0.136914 -0.041047 0.022569
VLE -0.151170 -0.151758 -0.078955 -0.141600 -0.083073 0.057243 -0.051064 -0.087575 0.034596 0.105481 -0.009530 0.286316 -0.113128 -0.030094 -0.133234 -0.041198 0.045156 -0.079010 -0.032968 -0.033539 0.169708 -0.116777 0.126609 -0.134876 0.112531 0.326552 -0.013094 -0.046533 0.049703 0.033787 -0.041189 -0.068058 0.221503 -0.043935 0.013843 -0.055606 -0.071666 -0.102904 0.106165 0.337558 0.068493 0.058381 0.219104 -0.073332 0.017278 -0.103711 0.176149 0.047018 0.000634 -0.033011 0.061939 -0.043759 0.159206 -0.019340 0.002917 0.119810 -0.012303 -0.151206 0.215739 0.164110 0.099473 -0.084807 0.194672 -0.113443 0.097695 0.017259 0.013332 -0.049603 0.120702 -0.297829 -0.001681 -0.125347 -0.046255 -0.180949 0.024990 0.089007 -0.083680 -0.141634 -0.163329 -0.107726 -0.172426 0.013687 -0.047593 0.093135 -0.128431 -0.031178 0.061120 0.070771 -0.066604 -0.095189 -0.030822 0.099851 0.073001 0.099702 0.137095 -0.038417 0.038347 -0.114855 -0.060414 0.072351 0.214616 -0.172685 -0.210546 -0.211319 -0.259808 -0.078383 0.031121 0.036552 -0.073336 -0.049752 0.246222 -0.005439 -0.107834 -0.038145 0.009525 0.202380 -0.057902 0.085493 0.153089 0.040033 -0.032058 0.066223 -0.028488 0.102052 0.191753 -0.140435 -0.046229 0.091874 0.070002 -0.194335 -0.051211 -0.019616 -0.060380 0.045397 0.082929 0.040588 0.013874 -0.098718 0.072271 0.070264 0.037081 -0.068974 -0.112809 -0.056315 0.002773 0.093997 -0.097423 -0.025353 0.053682 -0.254601 -0.038463 0.024919 0.056962 -0.008970 -0.075184 0.248919 0.083068 0.185343 0.209515 -0.044148 -0.097927 0.093166 -0.128820 0.038860 -0.028275 0.002767 -0.172929 0.047832 -0.112269 -0.112102 -0.004928 -0.041651 0.013511 -0.001946 -0.131106 -0.009587 -0.044732 -0.138725 -0.119850 0.016764 0.059945 -0.063836 0.264791 0.098727 0.119971 -0.141556 -0.003517 -0.054258 0.129853 0.039960 -0.001408 0.149866 -0.045819 -0.047855 0.050148 -0.061835 0.125907 -0.114159 0.036021 -0.285592
LEK 0.005273 0.003649 -0.069489 0.013454 -0.060651 -0.018379 -0.106350 0.150003 0.049374 -0.071858 -0.047758 -0.032494 -0.072018 0.051162 -0.010139 -0.156432 -0.002719 -0.011621 -0.195101 -0.013996 0.013835 -0.009736 0.118062 -0.065990 0.068662 0.253568 0.102795 -0.045414 0.028611 0.066123 -0.218004 0.022119 0.011077 -0.176439 0.000505 0.004830 0.086493 0.102864 0.058211 0.116761 -0.069670 -0.027972 0.048537 -0.118081 0.007760 0.136439 0.155695 0.097564 -0.029625 -0.189924 0.059048 -0.075063 0.091342 -0.003463 -0.022686 -0.020323 -0.084837 -0.047257 0.163571 0.037136 0.055432 0.003304 -0.023792 -0.116613 -0.028249 0.061809 -0.059505 -0.100800 0.173548 -0.125708 0.082745 -0.143687 -0.018993 -0.047044 0.091469 -0.116277 -0.080274 -0.088436 -0.038759 -0.178750 0.012934 0.089640 0.113410 -0.037413 -0.126688 -0.066211 0.010498 0.131607 -0.029545 -0.028062 -0.029048 -0.159150 0.068472 -0.017894 0.176098 0.064976 -0.047525 -0.155694 0.108294 0.094903 0.102802 -0.282188 -0.082839 -0.141813 -0.207592 -0.044896 -0.123938 0.028059 0.118929 0.071515 -0.103275 -0.053500 -0.049705 -0.103661 0.021743 -0.113615 -0.156308 0.127232 0.086299 0.073069 0.023992 -0.127036 -0.015558 0.076191 0.083746 -0.024962 0.059380 0.229340 0.108996 0.020808 -0.035701 0.015469 0.050979 0.107445 0.061460 0.127461 0.178373 -0.038804 -0.107762 0.007119 0.034582 -0.164607 -0.181172 -0.066471 -0.028045 0.027091 -0.084957 0.162229 0.129047 -0.139295 -0.167044 0.092258 -0.013876 -0.095717 -0.054556 0.132904 0.130473 -0.130448 0.052414 -0.022951 -0.053006 -0.036790 -0.172038 0.040184 0.132098 -0.038370 -0.120573 -0.028232 0.048551 -0.162685 -0.233121 -0.164871 -0.196501 0.013152 -0.163150 -0.016573 -0.080082 -0.016762 0.065815 -0.136828 0.139060 0.149832 0.153084 -0.015454 0.057654 0.034011 -0.128988 -0.255092 0.016393 0.002882 0.081692 -0.054914 -0.130910 0.119593 0.104219 0.150521 0.168622 -0.070610 -0.027836 -0.053908
SAG -0.279138 0.044254 -0.012607 -0.135287 -0.020673 -0.033735 0.082442 0.085699 0.163523 -0.028266 -0.132200 0.006298 0.046955 -0.068684 -0.091115 -0.111959 -0.044641 -0.030262 0.176204 0.252500 0.176019 0.047011 -0.194355 -0.089448 0.356112 -0.099536 -0.080249 0.126978 -0.173442 -0.200885 -0.154664 -0.007825 0.265531 0.299661 0.121155 -0.120767 0.066507 0.078987 -0.006090 -0.061873 0.009518 0.262243 0.011633 -0.034872 0.059301 0.083232 0.145296 0.084012 -0.085821 -0.008824 0.223154 -0.229971 -0.101978 0.482861 -0.115634 0.016411 -0.005281 -0.037771 0.073517 0.035007 0.091673 -0.095446 -0.225913 0.066682 -0.221377 0.113258 -0.105778 0.122331 0.356923 0.007729 -0.146394 -0.074397 0.007027 -0.174704 0.118268 0.165803 0.118611 0.073137 -0.118989 -0.309803 0.058280 0.009485 -0.084262 -0.041858 -0.121556 -0.145725 0.012663 0.066675 -0.067987 0.047841 0.068063 0.000651 0.124064 -0.007858 0.184347 0.172035 -0.027345 -0.076598 0.084204 0.167358 -0.069610 -0.427810 0.100896 0.029319 0.021615 0.030821 -0.316172 0.065161 0.079095 -0.040052 0.056886 -0.215064 0.033295 -0.049568 0.131018 -0.024886 -0.089696 0.077547 -0.192790 -0.063657 0.000683 -0.087953 -0.142789 0.009727 -0.005675 -0.169081 0.072963 0.080287 -0.100398 -0.065898 -0.200292 0.009994 0.059938 -0.048219 -0.045839 0.026339 -0.178521 -0.087060 -0.142379 -0.041796 -0.158769 -0.080904 0.013033 -0.057164 0.069619 -0.044167 -0.117093 0.057724 0.072979 -0.270771 -0.078571 -0.131951 -0.173744 0.012515 -0.138248 0.030392 -0.209044 -0.075415 0.088846 0.005966 0.122994 0.070596 -0.217064 0.019216 0.170978 -0.130957 -0.139689 0.107918 0.034139 -0.103850 0.012231 0.025553 -0.135654 0.209560 -0.008969 -0.005375 -0.127716 -0.098407 -0.161174 0.000351 0.144887 -0.067267 0.095876 0.020999 -0.098051 -0.182067 -0.050324 0.167069 0.194677 0.052593 0.052196 0.014150 0.096523 -0.020091 0.116683 0.028803 0.157384 0.033591 -0.033177 0.149654
RVA -0.052497 -0.193889 0.265528 0.006815 0.172779 -0.184029 -0.094777 -0.202955 0.239757 -0.025710 0.012846 0.012573 -0.212459 0.065025 0.250181 -0.148861 -0.041768 0.066950 -0.196632 0.061430 0.324878 -0.185793 -0.052449 0.037357 0.202222 -0.041050 -0.044865 -0.160022 -0.124684 0.004785 -0.067462 -0.129545 0.003680 -0.084751 -0.007624 0.088885 0.105855 -0.093657 0.056134 -0.033850 -0.088737 0.027475 -0.027900 0.174673 -0.202938 0.204096 -0.019406 0.072113 0.019319 0.118931 -0.177145 0.051261 0.129831 -0.161324 -0.070361 -0.159212 -0.063155 -0.079167 0.054641 0.001918 -0.013265 0.002768 0.134744 -0.238656 -0.145854 -0.034352 -0.278072 -0.282817 -0.055090 -0.359510 0.071181 -0.178718 -0.000007 -0.054096 -0.061845 0.160991 -0.130382 -0.098907 -0.010747 -0.183411 -0.311820 -0.038328 0.257403 0.030124 -0.173253 0.083758 -0.067117 -0.043554 -0.199379 0.105743 0.214794 0.163742 -0.056634 0.019115 0.168431 0.023436 0.107575 -0.006838 0.202003 -0.001050 0.210371 0.184660 0.021979 0.006779 -0.130638 -0.053465 -0.200864 0.127432 -0.004464 0.102627 -0.186269 -0.006778 -0.012445 -0.047508 -0.222243 -0.073761 -0.233681 0.011630 0.039039 0.188106 0.126732 0.344613 -0.088053 0.204952 0.001467 -0.184164 0.063584 0.246273 0.003455 0.101656 -0.163360 0.079372 0.100336 -0.210936 -0.102376 0.029616 0.263926 0.026181 -0.063783 0.355923 0.013908 0.140892 -0.045854 0.087453 0.061869 0.003134 0.053692 0.168798 -0.086531 0.094683 0.085237 -0.271029 -0.124173 -0.136703 0.107006 0.004137 0.192722 -0.011763 -0.236717 -0.010969 0.114936 0.051956 -0.297190 -0.033803 0.060977 0.033623 0.040705 -0.045561 0.074602 -0.004749 0.012214 0.051878 -0.089655 0.089625 -0.281453 0.288495 -0.225474 -0.074970 0.197310 -0.114954 -0.014650 -0.072192 -0.039112 0.153962 -0.122693 -0.062378 -0.262015 0.056299 0.234625 -0.111855 0.156394 -0.170556 0.145736 0.019997 0.118004 -0.050775 0.137109 0.182883 0.067177 -0.070136
VRA 0.049124 -0.082929 -0.121779 -0.073080 0.058457 0.023023 -0.000592 -0.060231 0.157043 0.032534 -0.081241 0.013895 -0.189725 -0.017926 0.060056 -0.087180 0.146134 0.043731 -0.036680 0.094616 0.200108 -0.117158 0.031420 0.000635 0.072690 0.107815 -0.065734 -0.072905 0.020778 0.106487 0.009570 0.054898 -0.096779 -0.008638 0.072264 -0.058607 0.154392 0.097192 -0.006087 -0.036870 -0.096717 -0.035024 0.107376 -0.068498 -0.070970 0.055808 0.088793 0.133260 0.017498 0.017973 0.042151 0.035431 0.012519 0.074431 -0.008062 0.029185 -0.108978 -0.049920 0.142410 0.020668 -0.142546 -0.089666 0.066396 -0.091143 0.090997 -0.007360 -0.040322 -0.098220 0.140491 -0.107336 -0.027753 -0.087279 0.061631 -0.066356 0.128523 0.111204 -0.016811 -0.216258 0.053777 -0.084918 -0.075178 0.106758 0.021890 -0.127675 -0.120836 -0.009961 -0.068265 -0.033688 0.043736 -0.056036 -0.077388 0.007855 0.009372 0.031699 0.203963 0.114363 -0.051976 -0.015275 -0.029627 0.093113 0.099482 -0.036570 0.054529 -0.064534 -0.129215 -0.102960 -0.069899 -0.002612 0.167272 0.018177 0.024157 -0.015398 -0.065187 -0.114099 -0.118471 0.008167 -0.103030 0.012003 0.020661 0.134955 -0.034267 0.152595 -0.068096 -0.100965 -0.059214 -0.102380 -0.036290 0.154812 0.042514 -0.029451 -0.048187 -0.012646 -0.012281 -0.142450 0.084493 0.158788 -0.063357 -0.046846 -0.030729 0.019256 0.016288 -0.078282 0.066191 -0.008552 -0.038189 0.035715 -0.051851 -0.098089 -0.004488 -0.057779 -0.068220 0.007893 -0.002274 -0.002647 0.043000 -0.056173 0.208237 -0.042016 -0.031198 0.055697 -0.096159 0.023185 -0.060791 0.052434 -0.106475 -0.015854 -0.057794 0.032321 -0.034453 -0.095664 -0.048910 0.046243 -0.078629 -0.008067 -0.163970 -0.010911 -0.033882 -0.068821 0.059722 0.041286 0.187478 -0.064867 0.121716 -0.055421 0.103684 0.021586 -0.020787 -0.034625 0.032128 -0.032729 0.134866 -0.052009 -0.173117 0.002585 0.255559 0.018564 0.117422 0.016932 -0.033594 0.063593
AEV -0.077327 0.070277 0.034319 -0.039657 0.102349 0.100278 0.093191 -0.046662 0.215976 0.087411 -0.090967 0.032367 -0.122056 0.083128 -0.048422 0.069812 0.100725 -0.266142 -0.033390 0.102175 0.087529 -0.026472 -0.123247 0.126963 0.075046 0.240036 -0.004979 -0.135469 0.017142 0.055070 -0.107752 0.095794 0.167931 -0.133720 -0.045290 -0.008624 0.090828 0.084542 0.062236 0.035697 -0.066057 0.163280 0.065054 -0.061895 -0.017581 0.004146 0.243104 0.060780 -0.117034 -0.165738 0.176427 -0.136086 0.154223 -0.053485 0.167536 0.102981 -0.086053 -0.231211 0.117091 0.149092 -0.037759 0.023778 0.145608 -0.055682 -0.064126 -0.101971 -0.015997 -0.003731 0.137603 -0.166241 -0.064858 -0.004926 -0.035546 -0.075909 0.066826 0.040305 -0.002878 -0.161623 -0.103121 -0.164272 -0.012866 -0.157482 0.257772 -0.191960 -0.063852 -0.042240 0.024511 0.011185 -0.129223 -0.049591 -0.160142 -0.128414 -0.103959 0.017743 0.056600 0.023134 -0.163719 -0.114326 -0.017705 0.173981 0.003141 -0.131440 -0.099720 -0.003394 -0.123034 -0.085227 -0.095432 0.005504 0.045408 0.084852 -0.027804 -0.056305 -0.004553 0.066675 -0.095703 0.142769 -0.164637 0.127420 0.079302 0.177765 0.034091 -0.054762 -0.134761 0.070140 -0.047413 0.017468 0.006956 0.128006 -0.002211 0.012732 -0.040381 0.007381 -0.125988 -0.001001 -0.049219 0.098764 0.091928 0.106731 -0.110290 0.062052 0.007002 -0.019821 0.043380 0.006515 0.131375 0.034184 0.032808 0.001582 0.141283 -0.110705 0.005029 -0.081902 0.096945 -0.016135 -0.170352 -0.061410 0.117041 -0.056303 -0.211258 0.037630 0.053580 -0.112970 -0.018265 -0.139525 -0.049818 0.194777 0.057260 0.241262 0.009266 -0.085562 -0.102153 0.091899 -0.062873 0.005053 -0.153227 -0.200339 -0.075695 0.056734 0.083758 -0.010003 0.158112 0.027316 0.170419 -0.055710 -0.012084 -0.099689 -0.084846 -0.037908 -0.052360 -0.093216 0.228902 0.042684 -0.022463 -0.163752 0.041866 0.028509 0.124993 -0.089644 0.003075 0.069914
LGE -0.106013 -0.357527 -0.160677 -0.082308 0.102206 0.052421 -0.037827 0.150258 0.026283 -0.123857 -0.175937 -0.000859 -0.040143 0.074382 -0.139388 -0.138401 0.093176 -0.100768 0.054771 0.272726 0.146773 0.128875 0.019466 -0.205639 0.051881 -0.000846 -0.151016 0.043407 -0.100543 0.197645 0.035500 0.136138 -0.071532 -0.061691 -0.165809 0.020965 -0.164815 0.044212 -0.164771 -0.193027 -0.143636 0.088931 0.136890 0.046274 0.224005 -0.267097 0.187015 0.063350 0.078644 0.052929 0.153512 -0.039449 -0.043015 -0.217502 0.197415 -0.093529 -0.103005 -0.063820 0.339950 0.068680 0.185720 0.043639 -0.056064 -0.102717 0.026349 0.182868 0.144030 -0.117696 0.067733 -0.103240 -0.092493 -0.174824 0.046597 0.074499 0.103954 -0.101129 -0.026742 -0.107530 0.038545 -0.086631 -0.181363 0.227331 0.207523 0.019258 -0.015231 0.051312 0.000243 0.037223 0.045572 -0.087735 0.083855 -0.076911 0.110172 0.233482 -0.081277 -0.259853 -0.141569 0.092706 0.151914 -0.049995 0.039878 -0.132502 0.022251 -0.392842 0.001750 0.109564 -0.156912 0.179636 0.229228 -0.058293 -0.183885 -0.160186 -0.340986 -0.125116 0.066272 0.118075 -0.004554 0.231364 0.199715 0.155349 0.099476 0.083338 -0.086595 0.136820 0.130708 -0.054506 0.055736 -0.174502 -0.067592 -0.203731 -0.211745 -0.002114 0.099384 -0.121412 0.322767 -0.033646 0.178924 -0.134157 -0.048325 -0.071433 0.018547 -0.106708 -0.026158 0.125222 0.085824 -0.152434 -0.162200 -0.034232 -0.032070 -0.120377 0.010294 -0.068789 0.045796 0.173683 -0.007665 -0.140129 0.157147 0.025626 0.201108 -0.006325 0.006570 0.142669 -0.106299 0.089159 -0.025982 -0.071951 -0.040260 0.048748 0.007007 0.024901 0.053525 -0.278547 -0.369693 0.019341 -0.074181 0.005523 -0.136856 0.041519 0.071873 -0.126300 0.061857 -0.058034 0.034788 0.173153 0.047851 0.098846 -0.257894 -0.155789 0.021652 -0.131578 -0.039572 -0.156431 0.054494 0.090475 0.138251 0.108992 0.253782 0.051837 0.001361 0.020294
VTG -0.018002 -0.026607 0.088456 -0.071201 -0.044009 -0.034090 0.099415 -0.034541 0.211804 -0.121871 -0.057159 0.154427 -0.054891 0.098814 -0.102970 0.022989 -0.005743 -0.214061 0.117249 0.064299 0.016502 0.018975 -0.080778 0.031469 0.104850 -0.098875 -0.121905 -0.132903 0.075489 0.072059 -0.165604 -0.095767 0.087134 -0.030360 0.190267 -0.095844 0.048002 -0.023873 0.150660 0.040257 -0.155194 -0.086015 0.189177 -0.190489 0.158653 -0.052402 -0.052262 -0.102351 0.159051 -0.115141 0.062093 -0.082656 0.099946 0.160406 -0.213765 -0.115350 -0.154434 -0.242796 0.275491 0.015216 0.012487 -0.008224 -0.220332 -0.283198 0.145915 -0.008639 -0.013863 -0.106743 0.143664 -0.167837 0.069409 0.100870 -0.072926 0.112899 0.219489 0.146649 0.068910 -0.017138 0.020666 -0.176278 -0.029406 0.053674 -0.055018 -0.016478 -0.088070 -0.029381 0.039709 0.093247 -0.152305 -0.025328 0.012357 -0.118434 0.194816 0.106286 0.203298 -0.001200 -0.125119 0.157713 -0.179903 0.147069 0.094211 -0.107498 0.060875 -0.080650 -0.180486 -0.098909 0.014868 0.078217 0.028531 -0.082484 0.010758 -0.027153 0.024432 0.077088 0.096067 -0.129675 -0.112142 -0.049336 -0.028935 0.041121 0.146583 0.016530 -0.120335 0.154593 -0.120546 -0.142600 0.050888 -0.009850 -0.061721 -0.046980 -0.171242 -0.065141 0.040755 -0.290084 0.087852 0.273033 0.081976 0.105272 -0.008360 -0.010512 -0.006929 -0.127446 -0.047266 -0.167322 0.077262 0.217656 0.015807 0.165042 0.144421 -0.066578 -0.201463 -0.079027 -0.184848 -0.005562 0.062606 -0.182632 -0.070703 0.115614 0.132584 0.106612 0.086117 0.069207 0.050320 -0.219993 0.060738 0.094626 -0.074751 -0.051124 0.015336 -0.013451 -0.097777 -0.139954 0.042431 -0.101836 -0.236185 -0.250662 -0.005827 -0.116713 -0.133396 0.010366 -0.128389 0.033123 0.090719 0.069767 -0.002741 -0.085396 -0.061502 0.080802 -0.048136 0.102427 -0.117621 -0.081711 -0.058818 -0.113570 0.095216 -0.057195 -0.000416 -0.000084 -0.092564 0.166549
LGR -0.097882 -0.106320 -0.158350 -0.162774 0.034469 0.104862 -0.086435 0.019306 -0.031856 0.137507 -0.161295 -0.105289 -0.092386 -0.106784 -0.023940 -0.003823 0.086423 0.169633 0.134442 0.162589 0.134445 0.164824 0.001731 0.075410 0.021244 0.068205 -0.077802 -0.275478 -0.099053 0.199844 -0.119772 0.131620 -0.016360 -0.055599 -0.036841 0.019477 0.005921 -0.062732 0.136586 0.201379 0.000109 0.057057 0.117158 -0.027974 0.139987 0.093693 -0.016619 0.086208 0.078651 0.060216 -0.128831 -0.003982 0.075458 0.111833 0.058304 0.032178 -0.096670 -0.171189 0.204700 -0.028011 0.123294 -0.129622 0.058736 -0.002566 -0.110454 0.090255 0.016193 -0.153634 0.173060 -0.123338 -0.073726 -0.116010 0.007503 -0.086185 -0.211840 -0.000440 -0.007469 -0.102832 0.004880 -0.164656 0.005588 0.122196 0.009452 0.009492 0.015796 -0.002192 0.010072 0.000333 -0.106151 -0.078723 0.038992 0.121216 0.140479 0.135246 0.046353 -0.094925 -0.011686 0.119646 0.093349 0.099183 0.113828 -0.056118 0.087341 0.042123 -0.040369 -0.073814 -0.156358 0.126676 0.095196 0.000651 -0.094576 0.060243 -0.168667 -0.005925 -0.079996 0.130420 0.064424 0.249657 -0.096973 0.060863 0.054877 0.086752 -0.152216 0.081013 0.047957 0.025413 -0.002414 0.097371 0.047800 0.251948 0.015483 -0.025082 0.059882 -0.120780 0.057291 -0.049990 -0.100243 0.084337 -0.067641 -0.085525 0.061927 -0.169579 0.113114 -0.086360 0.165793 -0.057603 0.042149 0.051811 0.066791 -0.111005 -0.129785 0.099629 -0.063173 0.024369 -0.043150 -0.132853 0.031131 0.040449 -0.058073 -0.036001 0.053915 0.083461 -0.040634 -0.117404 -0.182329 0.042309 -0.139806 -0.031598 -0.190762 -0.041340 0.127876 0.093602 -0.082000 0.125406 -0.258351 -0.049247 0.209533 0.077696 0.374310 -0.139935 0.056660 0.041334 0.176745 0.053870 -0.009207 -0.060422 -0.016076 -0.176268 0.138985 -0.135980 0.052325 -0.294402 -0.039679 0.040256 0.074669 0.030067 -0.038318 -0.004904 -0.097171 0.001010
GLD 0.051558 -0.057835 -0.051563 0.074307 0.152264 0.211195 -0.071457 0.056324 0.216043 0.102020 -0.150877 0.180359 0.096327 -0.134330 0.048559 -0.014374 0.179242 0.063899 -0.085455 0.154395 0.250144 0.126095 0.205937 0.041553 -0.000471 0.011175 0.023195 -0.128534 -0.088544 0.092128 0.017856 -0.031563 -0.042119 0.041821 -0.054721 -0.004320 0.104444 0.020219 0.049708 0.261914 -0.087562 0.042756 -0.021164 0.158550 0.180292 -0.097323 0.076949 -0.240594 0.033597 -0.043942 0.138156 -0.006828 0.081699 0.164951 0.036401 0.029260 -0.086093 -0.234443 0.426934 -0.126707 0.025639 -0.090841 -0.004556 -0.196243 0.074576 0.085288 -0.248532 -0.249499 -0.016737 -0.321146 0.028649 0.016828 -0.106716 -0.060353 0.132762 0.088064 -0.017934 -0.131007 -0.044276 0.109325 0.349711 -0.075322 0.033214 0.113994 0.004495 0.127512 -0.148646 0.136725 -0.301023 -0.106300 -0.222516 0.111206 0.072594 -0.011590 0.066904 0.082785 -0.118200 -0.187181 -0.072449 0.057182 0.058757 -0.018420 -0.143192 -0.205571 -0.206618 -0.292096 -0.131133 -0.182309 -0.011082 -0.269049 -0.096831 -0.149305 0.033921 0.144597 -0.011747 0.057443 0.016338 -0.003859 0.164956 -0.209929 0.130315 0.096848 -0.140565 -0.173144 0.037941 -0.125506 0.061010 0.008236 0.065498 0.085473 -0.232193 -0.129227 -0.152285 0.143023 0.138647 0.197472 0.109111 -0.067961 0.005984 0.047473 -0.048481 -0.078169 -0.032564 0.086917 0.248667 0.055749 -0.075091 0.096359 -0.051867 -0.062964 0.050145 0.010823 -0.074963 0.158215 0.029532 -0.033746 0.017192 -0.195093 0.030257 0.019063 -0.047788 -0.229408 -0.070882 0.259414 -0.118628 -0.107344 -0.227888 -0.054273 -0.172959 0.043346 -0.143977 0.217755 -0.071835 -0.181901 0.025849 -0.131981 0.082308 -0.043478 -0.126476 0.074708 0.168757 0.056851 0.299273 0.022343 -0.014971 -0.057044 -0.230352 -0.293457 -0.044257 -0.068024 0.011597 -0.075470 0.028862 0.093449 0.030188 -0.176105 0.022023 -0.122232 0.056609 0.113572
ATV -0.178393 -0.041159 0.005912 -0.012213 0.105365 -0.060966 0.175776 -0.058686 -0.065305 0.008958 -0.130420 0.107664 -0.074245 -0.086883 -0.022171 -0.048382 0.076888 -0.110091 -0.108900 -0.110162 0.105553 -0.060891 -0.142807 0.131297 0.132144 -0.033539 0.071903 -0.066174 0.066945 0.152425 -0.028852 -0.095893 0.047912 -0.137691 0.005957 0.030136 -0.019283 0.051462 0.117668 0.008108 -0.223302 -0.045135 0.249353 -0.121684 -0.074501 -0.013394 -0.004049 0.065595 0.016798 -0.087789 0.017039 -0.115020 -0.063763 -0.029475 0.045737 0.080911 -0.076779 -0.184450 0.019824 0.030194 0.188943 0.003997 -0.008028 0.015592 -0.153941 -0.010325 0.102399 0.025640 0.074625 -0.151677 0.040911 -0.116210 -0.166524 0.003634 0.077401 0.020212 0.038752 0.024322 -0.073603 -0.271135 -0.003420 -0.018808 0.172981 -0.044475 -0.092844 0.177058 0.012940 -0.016077 -0.024907 -0.163817 0.024695 -0.159703 -0.110129 -0.040566 0.005861 -0.059177 -0.080158 0.014969 -0.073718 0.128967 0.033534 -0.067827 0.004196 -0.015664 -0.163076 -0.122056 -0.054427 0.117545 -0.054797 -0.104388 -0.006226 -0.069809 0.037858 -0.054809 0.062524 0.070010 0.135086 0.070943 0.110881 0.075613 0.058775 0.275469 -0.048295 -0.260702 0.052070 -0.003157 0.048727 0.094730 0.077405 -0.044538 -0.138394 0.049900 0.035321 -0.213847 0.093053 0.183252 -0.135505 -0.118039 -0.141448 0.126150 0.054454 0.126523 -0.072121 0.004468 -0.143110 0.050883 -0.003943 0.108419 -0.034486 -0.009676 -0.147243 -0.025873 -0.208466 -0.034284 0.085113 -0.094618 0.093264 0.270732 -0.044834 0.233563 0.121679 -0.003337 -0.135393 -0.193119 -0.066731 -0.132726 -0.023994 -0.052765 -0.231562 -0.035807 -0.231379 0.047375 -0.120063 0.071557 -0.189866 -0.041082 -0.106316 -0.291537 0.013498 0.022838 -0.091088 -0.035659 0.163234 -0.121592 0.046853 0.132294 0.022786 -0.056155 -0.118497 -0.073811 0.112746 -0.058253 0.132229 0.002364 0.068269 0.027222 0.246327 -0.008929 -0.057110 0.149533
RRA -0.063902 -0.158922 -0.072172 -0.118958 0.180620 0.110445 -0.050661 -0.081926 0.146074 -0.030133 -0.054197 -0.069425 0.091025 -0.068683 -0.113425 -0.188913 0.100141 -0.042426 -0.038825 0.157747 0.198568 0.082703 0.103302 -0.037769 -0.015034 0.110471 -0.093832 -0.005845 -0.020016 0.133073 -0.056506 0.085814 -0.016640 -0.168676 -0.086441 -0.107671 0.121581 0.155606 -0.033514 0.031717 -0.027337 -0.052137 0.112128 -0.106472 -0.110511 0.070060 0.212873 0.089827 -0.046761 0.065948 0.047841 0.087402 0.056683 -0.002831 -0.003926 -0.034046 -0.153028 -0.016939 0.058916 0.087641 -0.007059 -0.094617 -0.039199 0.039777 -0.007405 0.039186 -0.119872 -0.058890 0.147197 -0.053938 -0.111309 -0.141530 -0.031369 0.048597 0.084960 0.084201 -0.203142 -0.199566 -0.067789 -0.050605 -0.040269 0.095077 0.155477 -0.102100 -0.145719 0.048724 -0.046703 -0.026562 -0.084688 -0.120820 -0.253597 0.088986 -0.135547 0.045733 0.083713 0.057008 -0.019477 -0.004073 -0.051242 0.175018 0.168807 -0.139149 0.016371 -0.112509 -0.109350 -0.038369 -0.040637 0.020754 0.094403 -0.076479 0.031698 -0.006181 0.014515 -0.157328 -0.094916 0.052434 -0.070682 -0.078146 -0.082218 0.155228 -0.063921 0.089324 -0.044741 0.005605 -0.037897 -0.129349 -0.013745 0.204757 0.045429 0.010600 0.033789 -0.131934 0.031265 -0.120058 0.115138 0.132342 0.017487 -0.085864 -0.091592 0.088757 0.167563 -0.125614 0.157082 -0.053538 0.119552 -0.041749 -0.082662 -0.032069 -0.052702 -0.085060 -0.076434 0.039388 0.012539 -0.021958 0.132111 -0.098967 0.023760 -0.083355 -0.061898 -0.009869 0.020549 0.049055 -0.187303 -0.008411 0.026379 -0.012844 0.018007 0.118134 -0.064762 -0.029170 -0.046869 0.056249 -0.106143 -0.013247 -0.150893 0.049479 0.055737 -0.105571 0.202349 -0.074956 0.098085 -0.068594 0.001375 0.047950 0.008983 0.036219 -0.058042 -0.102365 -0.004440 0.025019 0.115912 0.053581 0.035799 -0.072653 0.217980 0.035162 0.063083 0.039408 0.080619 -0.104604
AIV -0.191704 -0.158003 -0.045066 0.195299 0.016125 -0.030340 -0.051262 0.111949 -0.094796 -0.081336 -0.039802 -0.059519 -0.213083 0.109807 0.169703 -0.220638 0.025953 -0.014611 -0.282681 0.152343 0.299611 0.086508 -0.000581 0.187332 0.295413 -0.150457 -0.017435 -0.118765 0.048990 -0.092041 -0.205507 0.042709 0.067381 -0.211518 0.106541 0.165442 -0.222092 -0.189760 -0.013571 -0.044020 -0.274678 -0.013193 0.031336 0.097247 0.094639 0.127387 -0.065814 -0.011520 -0.062007 -0.307382 -0.196095 -0.034511 -0.180175 0.005255 -0.029998 -0.270579 0.038664 -0.120129 0.191962 -0.121458 0.136849 -0.021025 0.061321 -0.003232 -0.112599 0.121189 0.136245 -0.208551 0.056202 -0.144340 -0.089610 -0.189006 0.009943 -0.162275 0.132798 0.219410 0.114740 -0.071129 0.171599 -0.351521 -0.066903 -0.107748 0.170601 0.127373 -0.161311 0.025451 -0.082792 -0.012072 0.099440 0.115253 0.082658 0.115318 0.106012 0.193127 -0.086527 -0.184140 0.078283 0.037915 -0.046146 0.216761 -0.067577 -0.040367 -0.010533 0.030108 -0.401256 0.014392 -0.153519 0.204193 0.251849 -0.011003 0.070517 -0.037323 0.031098 0.053942 0.038147 -0.174733 0.070417 0.017682 -0.089876 0.205582 0.091813 0.139799 -0.037200 -0.042863 -0.073038 -0.118384 0.229694 0.003273 0.107881 0.097809 -0.147711 -0.004768 -0.074664 -0.218191 0.013964 -0.046877 -0.218297 -0.225537 -0.092832 0.251576 0.141306 0.153309 0.101004 0.047163 0.108805 0.025925 -0.143457 0.060994 -0.000502 0.238898 -0.272780 -0.230947 -0.002780 0.206792 -0.073268 0.126580 0.230286 0.079281 0.104527 0.103459 -0.005583 0.105805 -0.275982 -0.266764 0.215299 0.009032 0.068319 -0.097588 -0.066166 0.043365 -0.045176 0.062294 0.130035 0.119054 -0.304505 0.016907 -0.248869 -0.257240 -0.075332 0.056060 0.014581 0.016391 -0.090832 -0.026374 -0.022339 0.192335 -0.154463 -0.135730 0.169475 -0.207633 0.199238 -0.318889 0.148149 0.018501 -0.140439 0.081964 0.422873 -0.039277 -0.061378 -0.235846
DLV 0.032713 -0.041606 -0.094347 -0.112038 -0.047028 0.010069 0.202892 -0.155105 0.122709 0.152379 -0.029369 -0.070034 -0.057598 -0.172068 0.159881 -0.112427 -0.094300 0.063228 -0.017127 0.163320 0.036061 -0.133985 -0.116022 0.039783 0.075382 0.199550 0.148667 -0.107869 0.216299 0.200707 -0.000644 0.167238 0.188405 -0.199643 0.189678 0.129545 -0.005089 0.069897 0.123641 -0.007118 -0.031196 0.085537 -0.006593 -0.045712 0.031825 -0.163236 0.109967 0.104197 -0.071557 -0.046320 -0.004240 0.044240 -0.002652 0.043673 0.065187 0.085352 -0.066937 -0.036298 0.074056 0.007959 -0.017867 -0.083129 0.085026 -0.140181 -0.078909 0.037397 -0.073427 -0.046584 0.214923 -0.071491 0.026970 -0.142615 -0.019226 -0.118983 -0.035435 0.163812 0.038177 0.044032 -0.042675 -0.128598 -0.007089 0.008487 -0.057599 -0.009433 -0.229829 -0.164138 0.032726 0.036956 -0.170748 -0.094600 0.010747 -0.053897 -0.069642 0.047012 0.113464 0.141681 0.032864 -0.189095 -0.133857 0.009198 0.170900 -0.052669 0.077798 -0.220206 -0.101823 -0.006156 -0.125447 0.201002 0.085693 -0.062559 -0.049351 -0.020258 -0.034833 -0.218254 0.043940 -0.019887 0.038999 -0.102996 -0.022217 0.072187 0.166300 0.009039 -0.174276 0.005740 0.176699 -0.011019 0.023988 0.258698 0.011819 0.054520 -0.117816 -0.003181 0.043431 0.053692 0.126623 -0.020376 0.133343 -0.090613 0.055197 0.029743 0.176513 -0.103994 -0.182774 -0.021308 -0.018453 -0.038571 0.095948 0.085144 0.001114 0.057686 -0.061175 0.193579 -0.100843 -0.153368 -0.074408 -0.002736 -0.105193 -0.038198 0.154848 0.099531 0.020106 0.201639 -0.020695 -0.005304 -0.003088 0.106488 -0.012241 -0.009915 0.072581 0.023323 -0.154469 0.015667 -0.054517 0.062875 -0.187054 -0.016166 -0.263146 0.059647 -0.049905 0.068333 -0.077611 -0.016277 -0.015180 -0.033601 0.003553 0.057914 -0.188880 -0.165456 -0.080074 -0.125755 0.222220 -0.155159 -0.209133 -0.060845 0.197009 0.015833 0.098339 -0.209596 -0.152824 -0.125405
GAD -0.235831 -0.032051 -0.172565 -0.012246 0.095133 0.018661 0.097880 -0.081285 0.118250 0.039868 -0.001967 -0.079657 0.013732 -0.012543 0.059745 -0.030597 -0.017044 -0.175811 0.066982 0.133610 0.187773 -0.097750 0.044105 -0.053061 0.100763 0.101010 -0.124264 -0.194866 -0.055139 0.051727 0.086898 0.083956 0.032109 0.083321 -0.083111 -0.152837 -0.093742 0.016228 0.175945 0.029354 -0.028778 -0.078088 -0.023463 -0.034214 -0.057474 -0.036665 0.104090 0.068270 0.186530 -0.132212 0.071202 0.087132 0.074389 0.114313 0.027550 0.017366 -0.253850 0.004667 0.085848 0.165513 -0.144609 0.025392 -0.005773 -0.158183 0.149110 0.094815 -0.197981 -0.229352 0.077545 -0.028011 0.036171 -0.022235 -0.105108 -0.089232 0.256979 0.086570 0.171313 -0.050651 -0.041535 -0.151159 0.252226 0.191482 0.138349 -0.243565 -0.061417 0.111927 0.047779 -0.112686 -0.030868 -0.139948 -0.129519 -0.105707 0.024213 -0.137859 -0.017741 0.146490 -0.084275 0.040442 0.109669 -0.149801 -0.165873 -0.144963 0.129315 -0.058303 -0.066272 -0.436321 -0.100319 -0.077429 0.117507 -0.113877 0.079550 -0.113355 0.133776 -0.094332 -0.043052 -0.164976 -0.071062 0.102018 -0.032831 0.134200 0.201285 0.126243 -0.308628 0.085289 0.000726 -0.193596 0.088451 -0.081354 0.067682 0.110966 -0.396906 0.030774 0.013416 0.262394 -0.031694 -0.007296 -0.099475 0.068118 -0.123564 0.198509 -0.016032 -0.085117 -0.130023 -0.162622 0.101967 -0.038775 0.081162 0.121229 -0.091990 -0.043135 -0.211815 -0.068031 -0.064930 -0.167215 -0.069379 -0.143088 -0.086818 0.161535 0.038280 0.057864 -0.018994 -0.050917 -0.094245 0.187416 -0.154358 -0.123050 -0.071782 -0.036685 -0.086143 -0.013667 -0.050024 0.029990 -0.019460 0.150258 0.000476 0.124731 -0.087557 -0.079316 0.104163 0.148914 0.068191 0.140491 0.318088 0.139647 0.181269 0.101191 -0.164513 0.002066 0.059411 0.085559 0.081743 -0.115866 0.083310 0.084048 0.120843 -0.174990 0.104139 0.087901 -0.131965 -0.071510
RAV -0.033623 -0.048885 -0.023909 -0.150413 0.002433 -0.034034 0.034449 0.000465 0.152628 0.128183 -0.063759 -0.005038 -0.042292 0.010840 -0.036571 -0.129314 0.128558 -0.075327 -0.015158 0.086850 0.122000 -0.011266 0.008852 0.063127 0.017595 0.178880 -0.014605 -0.012315 -0.058653 0.106998 -0.047524 0.125694 0.004880 -0.020678 -0.033159 -0.074418 0.125057 0.070550 0.008928 0.032669 0.112085 0.026001 0.155038 -0.044739 -0.058609 0.011074 0.105936 0.042730 -0.087507 -0.013581 0.008987 0.014467 0.061375 0.037429 0.080321 0.002787 -0.114658 -0.052694 0.169506 -0.009423 0.022158 -0.097635 0.164850 -0.122558 -0.095251 -0.096804 -0.095955 -0.080602 0.207193 -0.188521 -0.037738 -0.093542 0.054264 0.020776 0.165312 0.129069 -0.035174 -0.089198 -0.059290 -0.106409 -0.016141 0.005358 0.183115 -0.082893 -0.170828 -0.049102 -0.033366 -0.065145 -0.051194 -0.065408 -0.111014 -0.027221 -0.044466 -0.019843 0.109356 -0.030032 0.038113 -0.068863 -0.010085 0.135274 0.152716 -0.023874 -0.000599 -0.052309 -0.070715 -0.064663 -0.023244 0.000474 0.033430 -0.027808 -0.007255 -0.095842 -0.025827 -0.046125 -0.059875 0.190743 -0.094257 0.124448 0.019900 -0.006292 0.059944 -0.002204 -0.107540 -0.095416 -0.009862 -0.175594 -0.053751 0.061929 -0.104072 -0.060617 -0.048307 -0.027271 0.065720 0.017095 0.035632 0.070310 -0.076493 -0.066976 0.065340 0.074816 0.194069 -0.023175 0.078898 -0.019770 0.071647 0.011283 -0.013148 -0.071053 -0.038129 -0.069369 0.122440 -0.057052 -0.041818 -0.137828 0.085311 -0.132007 0.057375 -0.044868 0.006469 0.031561 -0.039156 -0.032837 -0.133781 0.105334 -0.089285 -0.038390 -0.035784 0.067381 -0.164144 -0.076668 -0.069876 0.070134 -0.019111 0.004550 -0.110035 -0.032994 0.008984 -0.037287 0.021807 0.067862 0.099401 -0.105678 0.179889 0.014475 0.049953 0.018022 -0.127870 -0.043739 0.003331 0.000572 0.086788 -0.151004 -0.080123 0.096654 0.162890 -0.036877 0.014075 0.052575 -0.046600 -0.006460
SVA -0.364522 0.068457 -0.148983 0.052822 -0.138023 -0.034479 -0.073066 0.019649 0.029459 -0.132609 -0.097466 -0.199185 0.054019 0.181556 0.213017 -0.177414 -0.106897 -0.096951 -0.186285 0.062025 0.074655 -0.159911 -0.127869 -0.073005 -0.043747 -0.093688 -0.033286 -0.225611 -0.118036 0.081786 -0.089298 -0.117720 0.012610 -0.010258 0.022972 -0.243303 0.093629 -0.161824 -0.096316 -0.124035 -0.156760 0.169706 0.019557 0.048361 -0.042288 0.058128 -0.067527 0.025262 0.038670 0.018982 0.089662 -0.264037 0.122344 -0.220912 0.135827 -0.103917 0.044731 -0.003374 0.103924 0.228850 0.135582 -0.192996 0.114661 -0.099865 0.016282 0.159753 -0.060002 -0.141355 0.016776 0.133067 -0.148065 0.122484 -0.237596 0.012361 0.132431 0.274829 -0.070105 0.130280 -0.005878 -0.199270 0.184363 -0.309639 0.045771 -0.035087 0.012337 0.085274 0.335906 0.048513 0.040003 -0.315188 0.151154 -0.085044 0.111746 0.028352 0.104580 0.130664 0.022967 -0.121104 0.066135 0.121019 0.129198 -0.232841 0.117998 -0.140890 -0.255826 -0.190890 0.192434 -0.093966 0.121215 0.151204 0.146459 -0.042091 0.135804 -0.020555 -0.027755 0.152115 -0.242039 0.019967 -0.334083 0.168332 -0.077898 0.119323 -0.126229 0.035895 -0.061172 0.007962 0.017931 0.165043 0.063181 0.020423 -0.189196 -0.045059 0.165147 0.053206 -0.070903 -0.090757 -0.114562 -0.286308 0.087088 0.021376 0.223259 -0.276309 -0.057632 0.200080 -0.022959 0.067011 -0.091984 -0.003487 0.190020 0.081464 0.056810 -0.222339 -0.051566 0.077699 -0.024122 -0.255642 0.156022 -0.011573 0.147884 0.063277 -0.070996 0.084499 0.000567 -0.158369 0.065018 -0.209999 -0.348046 -0.039008 -0.105284 -0.335907 -0.141688 -0.166499 -0.213701 -0.043256 -0.417190 0.065322 -0.145838 -0.133809 0.168230 0.023844 -0.003450 -0.127802 0.262202 0.102034 -0.204864 -0.080126 -0.247281 -0.052458 0.189534 -0.045540 0.070213 -0.015467 -0.000959 -0.174152 -0.171595 -0.055110 0.029963 -0.004953 -0.118212 -0.034649
DRL 0.014672 -0.081720 0.053134 0.011216 0.114657 0.095324 0.027310 -0.084242 0.189441 0.019117 -0.069683 0.095861 -0.066476 -0.054011 -0.008797 -0.227335 0.056118 -0.079333 -0.046808 0.098701 0.144386 0.096145 0.010992 -0.031117 0.001073 0.118278 0.023186 -0.026564 -0.048267 0.094789 -0.041568 0.050047 0.141104 -0.075337 0.047455 -0.176119 0.036579 0.120335 -0.088850 0.079105 -0.081720 0.058255 0.109450 -0.084838 -0.080424 0.011292 0.082103 0.056105 -0.059620 0.013876 -0.013735 -0.064348 0.056283 -0.047883 -0.024091 0.000422 -0.035841 -0.151250 0.120742 0.015592 0.014859 0.023175 0.112187 -0.063644 -0.000916 -0.000007 -0.068913 -0.022053 0.093763 -0.098855 -0.037830 -0.171696 -0.027229 -0.054612 -0.007480 0.062163 -0.005634 -0.141076 0.064114 -0.104402 -0.065548 0.054778 0.100180 0.075989 -0.042787 0.022928 -0.069333 -0.002203 0.026359 -0.137328 -0.044565 0.085495 0.034041 -0.092306 0.030921 0.050115 -0.035902 -0.094830 0.062881 0.169724 0.137859 -0.150653 0.102617 -0.037868 -0.056350 -0.120903 -0.111772 -0.019594 -0.009409 -0.043476 -0.083377 0.026794 -0.106776 -0.109873 -0.006270 0.173050 -0.001211 0.063490 -0.022540 0.076456 0.002724 0.103761 -0.174818 0.000302 0.023868 -0.036613 -0.086419 0.173003 0.088249 0.001914 -0.057973 -0.015496 0.046845 -0.102500 -0.028059 -0.059938 0.204935 0.026749 -0.010530 0.061917 0.058765 -0.137335 0.006930 -0.031434 0.025016 0.108179 -0.066793 0.110287 -0.107249 -0.073975 0.070141 0.068360 -0.088659 -0.157488 -0.058921 -0.034575 -0.037024 -0.036280 -0.056878 0.029336 -0.013920 -0.042816 -0.163647 0.057990 -0.131064 -0.038168 -0.032913 0.041969 -0.061696 -0.057262 -0.017401 0.062774 -0.110177 -0.081206 -0.093751 0.101451 0.093916 0.053609 0.037680 -0.025119 0.098129 0.050455 0.090100 -0.036921 0.019248 0.081739 -0.060066 -0.112720 -0.026210 0.062807 0.161658 -0.103721 0.040962 -0.021324 0.184104 -0.076459 0.073352 -0.135229 -0.107362 -0.036981
QLA -0.059735 -0.160469 0.137879 -0.101008 0.109037 0.015158 -0.028336 0.012163 0.021384 0.005309 -0.176702 -0.041739 -0.084549 -0.038801 0.069700 -0.051009 0.094723 -0.055972 -0.171575 0.046714 0.074395 0.068263 0.021812 0.009131 0.137834 0.210458 0.051605 0.079488 -0.171480 0.031480 -0.068487 0.100199 0.008886 -0.089668 0.149913 -0.028779 0.077536 0.168567 0.094066 0.106260 -0.030561 0.103608 0.032862 -0.090446 -0.080090 -0.000272 0.084905 0.154306 0.078629 -0.081740 0.036319 -0.092381 0.013115 -0.047034 0.030087 0.106156 0.003423 -0.065380 0.159087 0.036552 -0.004979 -0.015131 0.051986 0.003196 -0.169171 -0.008268 -0.001996 -0.073050 0.045504 -0.217640 0.022907 -0.149637 0.039119 0.015637 0.013466 0.004869 -0.108236 -0.079625 -0.085435 -0.074463 -0.063878 0.020063 0.035075 -0.086687 -0.198128 0.032611 -0.080348 0.096533 0.036709 -0.137483 -0.060993 -0.002528 0.077859 0.007096 0.153810 0.028947 -0.039494 -0.039439 -0.011250 0.116939 0.187127 -0.119366 0.044353 -0.090834 -0.245927 -0.146376 -0.213173 0.085921 -0.027598 0.079360 -0.073369 -0.124349 -0.148539 -0.105722 -0.016436 -0.009137 -0.121398 -0.078857 -0.030172 0.071866 0.015668 0.142318 -0.025847 0.041336 0.056630 -0.040090 0.010146 0.150302 -0.017139 0.065205 -0.060542 0.129042 0.091393 -0.004222 -0.074747 -0.057528 0.094973 -0.018371 0.117526 0.048916 0.039521 -0.018100 -0.067013 0.100900 0.063611 0.101493 0.018586 -0.005248 -0.099190 -0.021728 -0.073303 -0.044198 0.032537 -0.146585 0.065193 0.035106 -0.023675 0.081991 0.012109 0.019662 -0.116237 0.027165 -0.256902 0.058046 -0.046356 -0.031482 -0.128731 0.179810 -0.044555 -0.077582 -0.051424 -0.075786 -0.140349 -0.139447 -0.136022 0.045594 0.071330 -0.111855 0.098930 0.022398 0.138834 0.133435 0.040903 0.032928 -0.038337 0.057424 -0.102065 -0.073303 -0.015923 0.076713 0.073912 -0.110584 0.044269 0.070970 -0.004906 -0.017546 -0.043514 -0.000522 -0.046030 -0.085059
LPG -0.086398 -0.060145 -0.009917 0.005218 0.087711 0.103686 -0.076874 0.049396 0.303437 -0.251854 -0.061564 0.168310 0.028412 -0.150134 0.098243 -0.244872 0.153630 -0.008606 -0.166674 0.051676 0.249805 -0.025722 -0.034543 -0.101517 0.028926 0.011544 0.056067 -0.005531 -0.097943 0.157315 -0.174566 -0.090429 -0.147273 0.178304 0.011678 -0.100686 -0.103666 -0.017670 -0.013377 -0.040561 0.162536 -0.183673 0.016022 0.072892 0.142502 -0.046405 0.106680 0.022739 -0.093594 -0.054854 -0.019655 -0.284216 0.162644 -0.001009 0.004332 -0.005834 0.083756 -0.115306 0.015729 0.257645 0.141354 0.093366 0.065060 -0.099871 -0.090196 -0.279553 0.022617 0.117137 0.038709 -0.061995 -0.068759 -0.131794 0.038372 0.070761 0.101888 0.046892 0.055127 0.243614 0.157506 -0.172611 -0.085818 -0.019107 0.258791 0.074273 0.049497 -0.026166 0.020166 0.129973 -0.065710 -0.008322 0.041175 -0.009142 0.208147 0.012775 0.142355 -0.029641 0.093303 0.021759 0.154850 0.290915 -0.069727 -0.208829 -0.302764 -0.003139 -0.402664 0.030548 -0.008635 0.226000 0.226113 0.138970 -0.156534 -0.082099 -0.005592 -0.101147 0.054194 0.068352 -0.053600 0.117988 -0.032831 -0.140262 0.000059 0.123017 -0.220683 0.231303 -0.029292 -0.068011 -0.002843 0.045656 0.042001 0.141574 -0.102560 0.037899 -0.081164 -0.009751 0.069700 -0.015207 -0.021481 0.034601 -0.068050 0.036028 -0.000120 -0.174600 0.149222 0.019027 -0.143525 -0.040094 -0.059878 0.168622 -0.010622 -0.142588 0.023302 -0.005237 -0.210544 0.033263 -0.057136 -0.048872 -0.060729 0.032509 -0.027117 -0.007526 -0.170697 0.064596 -0.143850 -0.062247 -0.031675 0.009029 -0.093304 0.095734 0.055775 -0.021718 -0.119826 0.038511 0.094359 0.244569 -0.068640 0.252391 -0.090748 -0.059441 0.062907 0.099689 0.183118 0.077456 0.244234 -0.035783 0.067867 0.050616 -0.137690 0.051306 -0.179406 -0.074525 -0.068711 -0.072442 -0.045591 -0.122445 -0.031226 -0.086833 -0.114173 0.043276 -0.006768 -0.015089
ADV -0.124394 -0.010000 -0.026446 0.080968 0.169820 0.072329 0.210921 -0.052314 0.096393 0.014663 0.001756 0.010604 -0.057636 0.028317 0.091269 -0.138836 0.087693 -0.113744 -0.136095 0.215435 0.198702 -0.138269 0.016032 0.042378 0.069736 0.053577 -0.059680 0.014594 0.009407 0.030087 0.025663 0.055642 0.048952 0.017442 0.046509 0.015403 0.085458 0.064790 0.213207 0.093544 -0.065451 0.145815 0.041861 -0.099871 -0.026795 0.110333 0.052117 -0.019793 -0.121587 -0.230089 0.047109 0.097503 0.019038 0.147724 -0.011422 0.163745 -0.229172 -0.125731 0.008525 0.114279 0.031749 0.074249 0.118918 0.030396 -0.053430 -0.058372 -0.047223 -0.016989 0.271309 -0.209546 -0.049167 0.029537 0.000565 -0.009866 0.032698 -0.081054 0.071623 -0.220319 -0.094751 -0.232732 -0.047668 -0.052641 0.122895 -0.029140 -0.213749 -0.048942 -0.032851 -0.029955 -0.041688 -0.048588 0.099477 -0.059750 0.002640 -0.009790 0.055944 0.008470 -0.066400 0.001149 0.175453 0.157148 0.030905 -0.105509 -0.035178 -0.051677 -0.071443 0.067228 -0.115789 0.145289 0.010074 -0.156762 0.076023 0.016377 0.039878 0.065217 0.090851 0.029484 -0.047018 0.117748 0.066039 0.077656 0.076476 0.049140 -0.025834 0.016230 -0.137086 0.058033 -0.068498 -0.020300 0.127943 -0.014922 -0.159090 -0.109984 0.110723 0.015171 -0.101422 0.041350 0.108811 -0.023586 -0.041529 -0.051587 -0.065445 -0.135120 -0.073758 0.005945 0.051743 0.071654 0.066189 -0.062729 -0.043831 -0.116121 -0.103053 -0.030253 0.118414 0.073338 -0.113461 -0.018811 0.112608 -0.003023 -0.238243 0.110778 -0.029626 -0.019993 -0.118986 -0.079938 -0.038175 -0.108428 -0.193107 0.003384 -0.107049 0.063362 -0.096076 0.003076 -0.062429 -0.066939 -0.207134 -0.078462 -0.001996 -0.166540 0.067589 0.015843 0.028716 0.181553 0.301681 -0.055601 0.057331 -0.015393 0.029852 -0.119297 0.014622 -0.141520 0.058458 0.026599 0.005578 -0.093075 0.140671 -0.012604 0.075842 -0.048029 -0.022819 0.024440
ASV -0.116441 -0.011133 -0.009238 0.019922 0.120565 -0.127225 0.093434 0.104967 0.015137 0.001640 -0.023914 0.004023 -0.058060 0.033522 0.100257 -0.062142 0.038614 -0.090119 0.005038 0.077436 0.092482 -0.105768 0.184758 0.040203 0.037304 0.012577 0.036397 -0.046261 -0.118413 0.151922 -0.047403 -0.024069 0.131311 -0.042625 0.079428 -0.072732 -0.021228 0.081943 0.099804 -0.020110 -0.092577 0.081131 0.076118 0.026260 -0.008514 -0.053431 0.118729 -0.085176 -0.033853 -0.079090 0.021092 -0.036142 -0.023584 0.071828 -0.019573 0.113974 -0.161926 -0.198698 0.056407 0.057853 0.173316 -0.045431 -0.098655 0.085430 -0.045927 -0.158276 0.006953 -0.115633 0.112924 -0.031126 -0.058199 -0.148852 0.036894 0.116193 0.073115 0.132272 0.087179 -0.171283 0.002402 -0.068185 0.121251 -0.033065 0.086283 0.017789 -0.126483 -0.002338 0.038928 0.038560 0.054919 -0.033631 0.018888 -0.105161 -0.022381 0.053665 0.115868 0.103713 0.000983 -0.199623 -0.080246 0.230554 0.074417 -0.003206 0.092665 -0.052578 -0.133066 -0.037541 -0.020172 0.153255 -0.033949 -0.110599 0.048072 0.014339 0.022995 -0.021315 0.084764 0.108595 -0.140769 0.020409 0.035190 0.035070 0.168776 0.230495 -0.053930 -0.160613 0.067362 -0.046710 -0.054823 0.134608 -0.000294 0.002510 -0.012038 0.027704 -0.097457 -0.127733 0.044951 -0.019345 -0.079859 -0.027309 -0.023478 0.051249 0.124738 -0.097950 0.014273 0.014107 -0.027913 0.096705 -0.038365 0.008057 -0.025070 -0.045355 -0.130307 0.079139 -0.199962 -0.084539 -0.085665 -0.083747 0.117998 -0.018255 0.011455 -0.008493 0.074135 -0.017874 -0.047311 0.046937 0.047165 0.018647 -0.087483 0.118705 -0.137565 -0.096774 -0.125610 -0.068329 -0.033850 0.077206 -0.196411 0.021121 -0.018887 -0.060767 -0.066471 0.111547 0.164704 0.010876 0.234084 -0.047749 -0.097136 -0.028996 -0.108615 0.065286 0.000494 -0.099499 -0.002670 -0.059131 0.021110 -0.017934 0.018173 0.002492 0.014112 0.073383 -0.114645 0.059120
PAG 0.043864 -0.051030 -0.071789 -0.180383 0.020535 0.063885 0.010975 -0.072612 0.097238 -0.190084 0.008134 0.082795 0.116164 -0.075157 0.125351 0.026404 0.088334 -0.100364 -0.103230 0.139718 0.143901 0.168476 0.112488 -0.033989 0.220312 -0.034436 0.022314 0.005199 -0.014835 0.048500 -0.006760 0.088382 0.064110 0.047371 0.044602 0.020227 0.115048 -0.095402 0.037911 -0.015942 -0.090225 -0.111240 0.043882 -0.040208 0.034832 -0.050280 0.026151 -0.077765 -0.041673 0.002301 -0.041305 -0.019266 0.068525 0.366959 0.003204 0.090228 -0.188287 -0.182752 0.107624 0.062894 -0.042964 0.013817 -0.115066 -0.065850 0.069677 0.042381 0.071754 0.071811 0.096262 -0.046532 -0.122046 -0.006042 0.045766 -0.113494 0.130326 0.105998 0.039281 0.019880 0.053750 -0.183256 0.000235 0.015727 0.147239 -0.139470 -0.158073 -0.010548 -0.030708 -0.024588 0.010897 -0.008038 -0.076120 -0.212111 0.223950 -0.084902 0.141112 -0.042917 0.022145 -0.022721 0.025610 0.061263 0.051548 -0.142259 0.017505 0.052289 -0.243294 -0.014227 -0.165877 0.040150 0.049908 -0.101280 0.082523 -0.041600 -0.069153 -0.069694 0.084968 -0.042247 0.030854 0.084684 -0.085489 0.056043 0.064437 0.091137 -0.252878 -0.061941 0.011217 -0.171868 -0.072189 0.084195 -0.065796 0.022267 -0.092755 0.025439 -0.014298 -0.002307 0.013019 0.016785 -0.009678 0.140385 0.040689 -0.028465 -0.063605 -0.042336 0.029355 0.016158 0.048181 0.037509 -0.069973 0.099626 0.027905 -0.020399 0.104068 0.044351 -0.163306 -0.048980 -0.009235 -0.137974 0.092903 -0.019621 -0.043736 0.113513 0.175603 -0.068798 -0.034729 -0.093702 -0.002480 -0.051138 -0.076919 -0.063290 0.078224 -0.043445 -0.038421 0.032690 -0.008911 0.193543 -0.201609 -0.066489 0.047364 0.000723 -0.016484 -0.034430 0.056793 0.159027 0.065416 0.072913 0.133013 -0.039484 -0.038192 0.093349 -0.048829 0.003806 -0.008340 -0.043653 -0.072831 -0.070531 0.176548 -0.100635 -0.052268 0.017541 -0.016444 0.004070
IAV -0.182284 0.156907 -0.141321 0.180028 0.121220 -0.081200 0.070408 -0.026041 -0.147237 0.126813 -0.104790 0.213360 -0.247371 0.043820 0.007574 -0.062138 -0.039280 0.033933 -0.040640 0.082262 0.150570 0.021686 0.077803 0.155995 0.115462 -0.094864 0.031675 -0.004729 0.059885 -0.147136 -0.016677 0.114702 0.255077 0.124488 -0.030560 -0.261960 -0.086876 -0.206135 -0.000148 0.017840 -0.052669 -0.181447 -0.088499 -0.246839 0.041802 -0.031203 0.159863 -0.040655 0.074574 -0.115959 0.016170 -0.129013 -0.150960 -0.112502 0.068189 0.048584 -0.020058 -0.257976 0.170181 -0.113946 0.265563 -0.067840 0.080113 0.124616 -0.280403 0.048448 -0.147917 -0.037314 0.010052 -0.143354 0.129066 -0.026956 0.006952 -0.183772 0.123317 0.127107 0.032562 0.263110 0.115468 -0.187742 0.082827 -0.127040 0.025103 0.129527 -0.080569 -0.107317 -0.166650 0.037993 -0.103983 -0.014257 0.010005 0.217732 -0.047317 0.097519 -0.005109 0.003479 -0.088634 -0.199868 0.089678 0.323552 0.283628 -0.134230 0.204705 0.093512 -0.055212 -0.129174 -0.205609 0.087643 0.049343 -0.168104 -0.027114 -0.229209 -0.059017 0.056285 -0.013191 0.196599 -0.061138 -0.139167 0.101113 0.093904 0.251603 0.095129 0.033067 -0.027095 0.006503 -0.031003 0.065112 0.127596 -0.040408 -0.250115 -0.154341 0.091533 0.018263 -0.177037 0.062731 0.182447 -0.012140 -0.009360 -0.086529 -0.071993 0.036977 -0.014708 0.068993 0.099199 0.014933 0.046756 0.064165 0.113290 0.050521 -0.172210 -0.179289 0.023941 0.085010 -0.123725 -0.045731 0.008615 0.071267 -0.023713 0.136836 0.175303 -0.072364 -0.022731 -0.084570 0.026212 0.038245 -0.099460 -0.048908 -0.086552 -0.131759 -0.042126 -0.050234 -0.122371 0.050811 0.005969 -0.264125 -0.170229 -0.052396 0.073202 0.150391 0.133685 0.019499 -0.120793 0.015110 0.000182 -0.143760 0.074238 -0.191248 0.136113 0.039832 -0.115282 -0.160963 -0.054684 -0.299408 -0.116837 0.110845 -0.169384 0.040263 0.062070 0.118724 0.043430
FAA -0.054814 0.091789 -0.158356 -0.156610 0.071545 0.012638 0.165223 0.096965 0.013890 -0.018932 0.016016 0.007234 -0.059125 0.031142 0.136221 0.094884 -0.015513 -0.079584 -0.059373 0.112602 0.159194 0.016492 0.028301 0.098390 0.057627 -0.119563 -0.069244 -0.100934 -0.152017 0.062618 0.010931 0.053428 0.017481 -0.082979 -0.076639 -0.074437 0.014884 0.040918 -0.019804 0.054930 0.023720 0.095090 0.103175 0.035400 0.031573 0.086557 -0.007324 0.036029 0.083164 -0.147105 0.117377 -0.076004 0.009220 0.046611 -0.034086 0.021198 0.024161 -0.234762 0.238332 -0.019072 -0.089407 0.117010 -0.188063 0.031315 -0.031669 0.039716 -0.056991 0.034709 0.116296 -0.110297 -0.113538 -0.127670 -0.222147 0.052045 -0.040762 0.126491 -0.101977 -0.034921 -0.087371 -0.182597 0.118707 0.051449 0.076363 -0.057664 -0.195349 -0.121619 0.001784 -0.113203 0.163112 0.041462 0.046223 0.177143 -0.108043 0.082411 0.007734 0.021198 0.027212 0.065581 0.092391 0.252308 0.095279 -0.132445 0.179414 -0.071277 -0.094057 -0.133799 -0.084084 -0.070492 -0.001654 -0.073365 0.024586 -0.078573 0.058079 -0.180260 -0.086295 0.027427 0.016282 -0.082176 0.047346 -0.028123 0.171791 0.111557 0.002472 0.028157 -0.049467 -0.097229 0.104268 0.105816 0.141678 -0.016786 0.006813 -0.029901 0.040501 0.030672 0.137090 0.080898 -0.043773 0.089679 -0.075387 -0.014001 0.119310 -0.068529 0.144281 -0.039573 0.038437 -0.087169 -0.065758 0.062966 -0.030516 -0.143782 -0.168252 0.045609 -0.063260 -0.044974 -0.126441 -0.101838 0.239662 0.010745 0.061824 0.000607 0.140105 0.076249 -0.128113 0.040735 -0.031976 -0.129575 -0.182118 0.050485 -0.057157 -0.031656 -0.191370 -0.093685 0.002707 0.006408 -0.222693 0.018205 0.000325 0.012602 0.073105 0.020325 -0.043007 -0.033344 0.078264 0.050103 0.093873 -0.023628 -0.006507 0.054019 0.112085 -0.064698 0.028323 -0.106299 0.087362 0.095849 0.111627 -0.033398 0.095900 0.196970 -0.101008 0.146345
AVT -0.137516 0.118063 -0.059383 -0.038757 0.082239 0.132340 0.062584 0.060609 -0.116484 0.052051 -0.011534 0.054139 -0.028485 -0.107998 0.047794 -0.015553 0.075244 -0.101488 -0.077094 0.039733 0.129931 -0.050793 -0.049182 -0.007924 0.196572 0.032240 -0.075020 -0.026123 0.110716 0.057032 -0.116632 0.133031 0.018456 -0.062280 0.105182 -0.059683 0.047103 0.043997 0.026058 0.075286 -0.167751 -0.088578 0.085403 -0.148220 -0.057981 0.042460 -0.009315 0.002531 -0.129275 0.011414 0.100349 -0.028170 -0.002060 -0.065142 -0.063454 -0.070010 -0.031403 -0.199839 0.111144 0.010515 0.017610 -0.027501 -0.003397 0.020400 -0.037951 0.035517 -0.032120 -0.086574 0.046684 -0.113702 -0.051326 -0.090781 -0.155168 -0.153099 -0.002051 0.112085 -0.002630 0.002256 -0.039196 -0.132253 0.124773 -0.046971 0.145181 0.028440 -0.192095 -0.111030 0.030928 -0.163203 0.074439 -0.100053 -0.062619 -0.162229 -0.004667 -0.040800 0.014932 0.079404 0.005432 0.025132 -0.017853 0.078610 0.114635 -0.126370 0.112308 -0.082595 -0.124613 0.007589 -0.035311 0.129620 0.183128 -0.026873 0.099820 0.007558 -0.089907 0.021125 0.033469 -0.034801 0.074472 -0.029326 -0.040723 0.061509 0.149886 0.094185 -0.145589 0.057312 -0.052521 -0.027830 0.055318 0.223235 0.117641 -0.133201 -0.066911 -0.009388 0.017003 -0.021108 -0.034785 0.137151 -0.056145 -0.042748 -0.090933 -0.062066 0.121489 0.084212 0.052006 0.134270 0.019629 0.079102 -0.017659 0.031524 0.063331 0.025354 -0.046767 0.002591 0.023925 -0.019482 -0.008718 -0.131958 -0.014049 0.009042 0.030401 0.099378 0.052841 0.069142 -0.115529 -0.027052 0.075298 -0.126657 -0.104569 0.102265 -0.109943 0.001857 -0.050564 -0.112459 0.114498 -0.012448 -0.183382 -0.119870 0.024866 -0.088370 0.014171 0.041323 0.024078 -0.019319 0.151287 -0.003567 -0.007066 0.066257 -0.095098 -0.033213 0.166048 -0.072584 -0.050601 -0.096599 0.012635 -0.009900 0.071499 -0.083714 0.006420 0.000853 -0.092034 0.101056
VSG -0.110676 -0.009621 0.074600 -0.169966 0.086794 -0.120710 0.036275 0.136035 0.097179 0.034951 -0.087609 0.033045 0.051833 0.059175 0.019565 0.002616 -0.040817 -0.196487 0.113483 0.027985 0.231803 -0.009687 0.039014 -0.023203 0.112065 -0.057175 -0.068201 -0.037337 0.006098 -0.037803 0.044895 -0.210580 -0.075587 -0.161735 0.149857 -0.061525 -0.080784 -0.127045 0.023501 -0.199829 -0.195555 0.057136 0.058049 -0.066984 0.182524 -0.009129 -0.014065 -0.211834 0.058380 -0.064853 0.180538 -0.128867 0.159638 0.174323 -0.210645 -0.053238 0.026219 -0.160967 0.146678 -0.095502 0.022259 0.155922 -0.163022 -0.149927 -0.012135 -0.108214 -0.067462 0.011203 0.237853 -0.118386 0.052640 -0.151834 -0.011346 0.107330 0.115292 -0.038421 0.022508 -0.165581 -0.015106 -0.126021 0.043969 -0.155284 0.045347 0.049155 -0.029175 -0.112271 0.074780 0.154111 -0.114007 0.134855 0.109701 -0.216434 0.175102 0.028762 0.144015 0.239025 -0.166014 -0.108559 -0.246356 0.080171 0.146616 -0.189041 0.072325 -0.119513 -0.203509 -0.127321 -0.102009 0.151751 0.036266 -0.028911 -0.012934 -0.118173 0.061208 -0.060716 0.129327 0.103565 0.042461 0.039261 -0.087853 0.108440 0.084960 0.371505 -0.011840 0.167500 0.009336 -0.080509 0.009931 -0.012064 -0.055611 -0.132117 -0.112026 0.078499 -0.022845 -0.154998 0.059550 0.185545 -0.117685 -0.135595 0.156768 0.090299 0.051506 -0.107481 0.003647 -0.143549 0.036313 0.096024 0.013273 0.144961 0.017745 -0.224416 -0.161449 -0.014366 -0.136317 0.071685 0.211021 -0.035854 -0.072107 0.110331 0.106442 -0.045319 0.038098 0.031658 -0.106133 -0.033693 0.007585 0.186923 0.100620 0.042407 -0.025812 -0.007250 -0.107774 -0.089092 -0.101027 0.092246 -0.087629 -0.116060 0.044966 -0.098850 -0.065118 0.088791 0.124511 -0.110873 0.216625 -0.001693 -0.090311 0.057503 -0.118822 0.038972 -0.014193 -0.133590 0.067119 -0.022548 -0.053041 -0.071506 0.074067 -0.040776 0.023712 0.102244 -0.058911 0.076799
AEG -0.122588 -0.011361 -0.085622 0.047533 -0.102822 0.069978 0.062005 0.140992 0.083265 0.021338 0.027294 -0.069832 -0.018249 0.006279 -0.403897 -0.047852 0.095831 -0.186888 -0.167249 0.275127 0.266181 -0.118382 -0.049239 -0.097147 0.215512 0.241189 0.282995 -0.192846 0.019442 -0.036413 -0.044569 -0.222503 -0.102876 -0.034473 -0.156147 -0.070040 -0.004289 0.017164 0.018637 0.113602 -0.150081 0.014100 -0.166327 0.090487 -0.084380 -0.037163 0.116923 0.271352 0.170387 -0.182739 -0.015991 -0.266254 0.058498 -0.109803 -0.041714 0.075240 0.095838 0.041751 -0.030891 0.171318 -0.056624 -0.041784 0.108862 -0.242959 0.064835 0.056739 0.041481 -0.087611 0.028468 0.007101 0.007285 -0.022742 -0.185874 -0.171981 0.149455 0.086825 -0.021468 0.009185 -0.305629 -0.350501 -0.036094 -0.014443 0.140494 0.061828 0.033063 -0.059373 0.026947 0.000894 -0.034273 -0.205844 0.006747 -0.007581 0.139810 0.010983 0.051857 -0.006783 -0.099474 -0.025332 -0.022977 0.230343 0.126050 -0.082590 -0.012720 -0.063845 -0.194351 -0.230621 -0.124466 0.107137 0.001824 -0.104203 0.275178 -0.075239 0.060860 -0.139178 -0.022743 0.130033 0.083191 0.122371 -0.101797 0.197863 -0.241481 0.038399 0.057736 -0.119104 0.001065 -0.148869 0.068155 0.051759 0.041615 0.137060 -0.128676 -0.036167 0.210118 -0.122590 0.066358 0.039938 -0.209710 0.050897 0.061062 0.102731 0.020110 -0.018908 -0.246079 -0.016023 0.077808 0.226178 0.153545 -0.098180 0.025638 -0.214683 0.125292 0.244592 -0.188516 -0.243036 -0.134574 -0.197420 0.080312 0.120571 0.067402 -0.085157 0.068680 -0.029125 -0.039995 -0.101952 -0.123718 -0.130215 -0.201041 -0.040466 -0.122946 -0.141256 -0.185492 0.063421 -0.126289 0.027576 -0.212274 -0.335039 0.163809 -0.100954 0.055296 -0.007695 0.063418 0.089011 0.010744 0.001840 -0.160387 0.033725 -0.106419 0.013101 0.020855 0.079451 -0.017070 -0.060271 -0.213679 0.132054 -0.008488 -0.019690 0.171090 0.049301 -0.059710 -0.101701
VAS -0.145198 -0.140995 -0.013838 -0.025233 0.113243 0.247445 0.015043 0.015183 0.006609 0.025725 -0.000796 -0.150762 0.057092 0.077932 0.103325 0.094120 -0.076269 -0.077095 -0.117597 0.190725 0.319317 -0.070799 -0.004674 -0.056930 0.137362 -0.077000 0.001495 0.080800 -0.151036 -0.078406 -0.094163 -0.054048 0.058415 -0.101851 0.047373 -0.001133 -0.014286 -0.192752 0.060337 -0.316820 -0.013321 0.143948 0.259592 -0.140872 0.023145 0.103156 -0.045231 0.147078 0.010520 -0.414635 0.052980 -0.131213 0.051973 -0.018484 0.018524 -0.013711 -0.164595 -0.175329 0.186615 0.011838 0.094248 -0.071706 0.076822 -0.049565 -0.008706 -0.338585 0.122970 -0.066795 -0.046075 0.042879 0.040165 0.200256 -0.030877 -0.145718 -0.052501 0.067381 0.082159 0.077394 0.014425 -0.154917 0.148649 -0.014892 0.184328 0.118325 -0.285448 0.100767 -0.187980 0.028759 -0.022353 0.121942 0.052032 -0.012953 -0.116300 0.113408 -0.035121 0.222080 0.027580 -0.036469 -0.116969 0.097340 0.072462 -0.124388 0.059746 0.047766 -0.110068 -0.067115 -0.041592 0.150149 0.154089 0.005126 0.004031 0.077735 -0.085200 -0.129300 0.136074 0.014000 0.044869 -0.056520 -0.005016 -0.066751 0.194748 0.165486 -0.085450 0.030508 -0.097112 -0.127068 -0.085958 0.150428 0.144454 0.040212 -0.070555 0.157204 -0.047976 0.033550 0.250086 0.057094 -0.065690 -0.045993 0.041631 -0.079764 0.147495 0.186193 0.034589 -0.066064 0.148928 0.088794 0.022318 -0.100866 0.097988 -0.031004 -0.372885 0.210411 -0.136051 -0.111755 0.083840 0.029302 -0.014641 -0.025000 -0.134697 -0.130446 0.071739 0.084227 -0.037400 0.076539 -0.247559 -0.080658 -0.174749 0.080327 -0.072513 0.249198 -0.097385 -0.046549 0.001577 0.005758 -0.102089 -0.011265 -0.047496 0.008249 0.208214 0.117412 0.011831 -0.043720 -0.002719 -0.077351 0.047692 0.008936 -0.247753 -0.087520 0.143849 0.001380 0.068238 -0.028167 -0.010600 -0.016990 0.129953 0.015154 0.053275 -0.052230 -0.139913 0.056353
VLR 0.007350 -0.169764 0.002747 -0.061080 0.123588 0.018322 -0.062421 -0.079563 -0.020429 0.060851 -0.050137 -0.047008 -0.003897 -0.046148 0.047359 -0.075961 -0.021107 -0.016015 0.052097 0.031747 0.154983 0.006520 -0.005220 -0.025525 -0.029944 0.091433 0.032146 -0.009262 0.015602 0.039519 0.022035 0.109795 0.037980 -0.059621 0.056923 0.034027 -0.062357 0.007733 -0.016136 0.093306 0.070252 0.034138 0.185732 0.031109 -0.061203 0.069992 0.173921 0.123916 -0.151636 0.029952 -0.001354 0.022902 -0.023566 0.060125 0.052839 0.058453 -0.014303 -0.106453 0.181232 0.038172 -0.123055 -0.165289 0.085014 -0.134454 -0.001045 0.008303 -0.033615 -0.038907 0.113966 -0.127242 -0.082123 -0.098083 0.070116 -0.108455 0.032537 0.068558 -0.078192 -0.128712 -0.048257 -0.150746 -0.046972 -0.058533 0.033718 0.027906 -0.116938 -0.038705 -0.050161 0.070188 0.031562 0.041432 -0.030833 -0.022329 0.028554 0.035719 0.155706 0.051205 -0.080343 -0.065038 0.028337 0.180848 0.247356 -0.098552 -0.018216 -0.172452 -0.226196 -0.000134 -0.055958 0.104277 0.054219 0.034959 0.021676 -0.108504 0.018461 -0.067955 -0.030175 0.103163 -0.066722 -0.054194 0.037249 0.135440 0.000101 0.029757 -0.177871 0.083548 0.081894 -0.179002 -0.051402 0.100790 -0.037461 -0.054089 0.032878 0.013930 0.085855 -0.093510 0.012064 -0.015653 -0.046761 -0.012855 0.009422 0.040596 -0.024592 -0.002913 0.093937 -0.101456 0.013432 0.069986 -0.088391 -0.028779 0.000613 -0.090710 -0.156615 0.099837 0.031858 0.015638 0.010685 0.033952 0.100325 0.033871 0.054310 0.018597 -0.103432 0.074987 0.009310 -0.020011 -0.057217 -0.117622 -0.105334 0.036019 -0.118004 -0.119582 0.004899 -0.031327 -0.070878 0.050554 -0.102592 -0.023320 0.030864 -0.041318 0.071226 0.090781 0.048554 0.063517 0.004241 -0.011766 0.078675 -0.059714 0.003899 -0.120738 0.055024 0.011952 0.111694 -0.099136 0.002009 -0.025470 0.075788 -0.126719 0.069613 0.019968 0.017585 -0.041221
GLR -0.057588 -0.238854 0.014929 -0.076646 0.097732 0.107451 0.008191 -0.170080 0.028195 0.037457 -0.084717 -0.006132 0.006841 -0.049390 -0.070100 -0.026867 0.103623 0.070308 -0.071378 0.007286 0.159747 -0.103723 -0.009349 -0.016557 -0.140945 0.064105 0.166336 0.161365 -0.180333 0.114163 0.085712 -0.049188 -0.059970 0.040906 0.077087 -0.081150 -0.051921 0.030869 0.042916 0.136296 -0.186308 -0.204853 0.218162 0.032877 -0.137161 0.126069 -0.026593 -0.048316 -0.001558 -0.022453 -0.128610 0.175469 0.037070 0.078944 0.147494 0.022653 -0.101123 0.023566 0.162143 -0.019510 0.070316 -0.049900 0.070645 -0.185331 -0.000320 0.107689 -0.163692 -0.168307 0.074159 -0.148862 -0.093515 -0.102128 -0.093344 0.094120 0.133283 0.072634 0.045208 0.070156 0.005502 -0.103051 0.129900 0.092972 0.104461 0.102768 -0.085751 0.124142 -0.129151 0.105988 -0.132297 -0.147448 -0.196510 -0.089202 0.165882 0.072857 0.144465 -0.142372 0.020344 0.030763 0.220348 0.095512 0.059272 -0.024270 -0.029734 -0.175198 -0.254920 -0.091709 -0.129535 0.228721 0.214472 -0.118041 0.143013 -0.051089 0.071648 -0.115939 0.062780 0.006525 -0.079816 -0.008240 0.121010 -0.020180 -0.033017 0.278980 -0.208450 0.028276 0.126885 -0.101126 -0.138179 0.257141 0.089092 0.038883 -0.226800 -0.066921 0.055373 -0.009065 -0.077751 0.051529 0.088823 0.101578 -0.137365 -0.071115 0.195119 -0.035495 0.057846 -0.240393 0.077728 -0.065397 0.113847 0.086910 0.002013 0.121977 0.011787 0.207547 0.175627 0.056055 0.039986 -0.079459 -0.037860 -0.338945 0.056069 0.051866 -0.075383 -0.010645 -0.046897 0.028015 -0.083542 0.095829 -0.113905 0.157295 -0.204352 -0.263268 0.013923 -0.005064 -0.086648 0.000983 -0.139343 -0.154151 -0.187408 -0.020758 0.032072 0.026896 0.058986 0.038922 -0.035672 0.004609 0.041653 -0.001340 -0.011866 -0.051908 -0.035301 -0.038131 0.001619 -0.162552 0.083383 0.237148 0.093011 -0.196658 -0.128243 -0.096781 -0.064445 0.111518
LTV -0.159930 0.071339 -0.015235 -0.108001 0.036356 -0.056393 0.114897 -0.144984 0.017866 -0.113866 -0.172135 0.132642 -0.063463 -0.043866 0.095303 -0.091127 -0.020032 -0.078153 0.004226 -0.013047 -0.053864 -0.085887 0.121470 0.033865 0.170494 0.028132 0.018511 -0.025495 -0.143497 0.092707 -0.186838 0.004399 0.019023 -0.081496 -0.043946 -0.052478 0.017949 0.017609 0.143238 -0.002635 -0.103629 -0.010113 0.078146 -0.048179 0.167837 -0.084027 0.012063 -0.079377 -0.063609 -0.064548 0.129405 -0.061422 0.041127 0.062524 -0.030694 0.075352 -0.254153 -0.175508 0.200430 -0.063658 0.080218 -0.010960 -0.016025 -0.034416 -0.070073 -0.059799 -0.129966 -0.071497 -0.003241 -0.058051 0.089984 -0.202459 0.070471 -0.029383 -0.032102 0.054684 -0.017461 0.032411 0.075754 -0.179722 0.008880 -0.000377 0.154191 0.017829 0.009487 -0.047440 0.035474 0.075626 -0.075591 -0.082676 0.014541 -0.051404 0.020869 0.047027 0.086043 -0.025161 -0.067437 -0.148651 -0.001259 0.120460 0.216632 0.032710 0.031065 0.003196 -0.152216 -0.159344 -0.131857 0.163013 0.039765 0.012785 0.106101 -0.190169 0.094746 -0.033989 0.118251 0.062490 -0.008476 0.102398 0.001554 0.139581 0.108775 -0.007329 -0.027282 0.063660 0.011526 -0.183733 0.100693 0.130384 0.025101 -0.162403 -0.024722 0.059026 0.029407 -0.100204 -0.106451 0.034127 -0.076686 -0.058764 -0.021202 -0.007176 0.134318 0.080632 0.072365 -0.013773 -0.045016 0.115696 -0.050322 0.152141 0.043068 -0.022934 -0.226978 -0.048411 0.041106 -0.147918 0.077083 0.021940 0.120415 0.144814 0.120006 0.144704 -0.035608 0.038337 -0.018515 -0.022700 0.022050 -0.090553 0.031380 -0.003738 -0.129956 -0.023599 -0.112243 -0.044124 -0.036756 0.083212 -0.179332 -0.097263 0.073168 -0.081398 0.166475 -0.077823 -0.066970 0.054979 -0.040364 0.039966 -0.079772 0.067972 0.033271 0.032274 -0.000899 0.001333 0.001742 -0.164938 0.048613 -0.037654 0.097280 -0.054990 0.128008 0.012496 0.001350 0.240652
IAE -0.038972 0.093708 0.060472 -0.054288 0.024256 -0.057206 0.113992 0.144630 0.029433 -0.002398 -0.239806 0.117044 -0.021199 0.056262 0.075133 0.094659 0.100694 -0.058524 0.057465 -0.050060 0.296713 0.056136 0.067612 -0.233532 -0.101716 0.198959 0.034517 0.101771 0.070364 0.017753 -0.150046 0.058460 0.183709 -0.211809 0.220711 -0.139915 -0.033209 0.227237 0.082711 0.070197 -0.043262 0.124281 0.107171 -0.112348 0.026079 -0.236824 0.154350 0.298671 -0.072648 -0.152775 0.021676 -0.141166 0.176938 -0.517705 0.007495 -0.122943 -0.331004 -0.286234 0.436910 -0.187751 0.069230 0.020826 0.131375 -0.174567 0.035925 0.031637 0.079587 -0.035905 0.025105 -0.027976 0.119440 0.103029 -0.040185 0.096106 0.045972 0.126383 -0.196781 -0.057215 0.102476 -0.149185 -0.140381 0.159656 0.028882 0.123040 -0.013001 0.020890 -0.060883 -0.183090 -0.198888 0.085883 0.005083 -0.336603 -0.080293 0.063280 0.115377 0.201716 -0.035821 -0.127244 0.293505 0.186214 0.029180 -0.234539 -0.249733 -0.347442 -0.197380 -0.070888 0.049739 0.050340 0.079684 0.065097 0.042990 -0.144447 -0.278132 0.091136 0.108297 0.059583 0.074527 -0.006885 0.154188 0.134881 -0.007860 0.025561 0.019811 0.122391 -0.109534 0.017878 -0.110692 0.142971 -0.144584 0.194516 0.125481 0.096125 0.154178 0.056261 0.225744 -0.046837 0.047053 -0.247257 -0.181598 -0.013981 0.153607 0.124676 -0.181279 -0.065431 -0.087736 -0.002194 -0.136546 -0.220329 -0.084433 -0.449624 -0.152847 0.055017 0.097845 0.214048 0.069601 -0.071039 0.095519 0.320887 0.059188 -0.016936 -0.145305 0.079173 0.095882 0.245892 0.057696 -0.090434 0.014423 0.081674 0.023942 0.063718 0.001094 -0.179363 -0.155588 -0.002534 -0.121826 0.015566 -0.050130 -0.137276 0.260633 -0.159479 0.010797 0.040643 0.076864 -0.243517 0.262453 0.118826 -0.098720 -0.047631 0.175561 -0.024874 -0.000607 -0.055241 0.100242 -0.074344 0.180240 -0.000009 0.376426 -0.039569 -0.135806 -0.280575
LSS -0.084221 0.082016 -0.141982 -0.017788 0.103527 0.006282 0.107225 0.045374 -0.037850 -0.118705 -0.122187 0.106578 0.038933 0.126071 0.019316 -0.073445 0.004868 -0.102742 -0.064078 -0.009243 0.103716 -0.011094 0.148518 0.108617 0.137966 -0.040909 0.127778 -0.023730 -0.055726 -0.009684 0.000129 0.028973 0.033429 0.023243 -0.008213 -0.039449 -0.026836 0.034312 0.094460 -0.011492 -0.001057 -0.059414 0.068016 0.047191 0.052438 0.008733 0.114260 -0.085095 -0.027286 -0.074423 0.066101 0.060049 0.115487 0.097425 -0.034510 -0.056868 -0.084563 -0.160280 0.138964 -0.137313 0.044014 -0.094936 -0.022429 -0.043598 0.025746 -0.133482 -0.100956 -0.027570 0.050642 -0.151725 0.156218 -0.195006 -0.041173 0.060617 0.091732 -0.071510 -0.032992 -0.020117 0.026700 -0.142693 0.136084 -0.006146 0.028653 0.143619 -0.037519 0.034559 0.011095 0.079361 0.014118 0.028913 0.089386 0.002727 0.179538 0.181251 0.065152 0.122084 -0.068341 -0.003869 0.052104 0.151994 0.033186 -0.239102 0.071444 -0.095407 -0.172994 -0.031403 -0.247244 0.054920 0.194019 0.025340 -0.213635 0.012018 -0.056391 -0.178518 0.181025 0.075483 0.016514 0.078658 0.014831 0.135811 0.148099 0.102271 0.006706 0.084932 -0.023191 -0.069779 0.071655 0.129480 0.041226 -0.028696 0.150505 0.077329 -0.025347 -0.057988 0.098710 -0.058473 -0.035859 -0.035348 -0.008559 0.073028 0.026771 -0.136620 -0.079149 -0.022394 -0.063465 0.127395 -0.053774 0.149420 0.026978 0.039126 -0.072691 0.153049 -0.018656 -0.203848 0.059890 -0.044460 0.043975 0.086334 0.177614 0.057208 0.010314 0.023433 -0.122852 0.077061 0.025221 -0.008711 -0.032316 0.032951 -0.080223 -0.007459 -0.108470 -0.070948 -0.067236 0.010515 -0.192149 0.041804 0.106287 -0.207841 0.046652 0.027104 0.153839 -0.034329 0.178055 -0.012829 0.029599 -0.054825 -0.078834 -0.210732 0.144217 -0.053451 0.022951 -0.001261 0.090525 0.100453 0.004472 -0.005200 -0.039395 -0.000513 -0.049868 -0.023515
ELE -0.041816 -0.162192 -0.035425 -0.168072 -0.081777 0.051335 0.080851 -0.143966 0.157622 0.116566 -0.090393 0.345040 -0.201196 -0.218916 0.226136 0.137733 0.106570 -0.162114 -0.119158 0.105131 0.024858 -0.001182 -0.104185 -0.333455 -0.140011 0.382558 0.201269 -0.022467 0.069261 0.159436 -0.315486 0.069395 0.081220 -0.190169 -0.026306 0.086417 0.030640 0.066286 0.106346 0.169063 0.050187 0.175537 0.062219 -0.127560 -0.148483 0.031148 0.342733 0.348240 -0.112175 -0.119448 -0.139358 -0.103062 0.186680 -0.036072 0.023882 0.080908 -0.089871 -0.009340 0.215458 0.120303 0.330937 -0.073939 -0.145842 0.003217 -0.188029 0.093966 -0.326884 -0.320942 0.059192 -0.199863 0.097117 -0.175249 -0.111229 -0.027259 0.006985 0.186771 -0.037239 -0.027928 -0.039993 -0.198983 -0.148408 -0.132200 -0.003779 0.229922 0.135192 0.076779 0.101689 -0.018545 -0.066224 -0.241943 -0.078757 0.126672 0.267400 -0.151513 0.170609 -0.005255 0.103416 -0.202211 -0.021393 -0.044024 0.267986 -0.218902 -0.083878 -0.196911 -0.211371 -0.015426 -0.138360 0.047393 0.205907 -0.077909 0.054465 0.043254 -0.016943 -0.068133 -0.048898 0.232300 -0.302584 -0.281843 -0.115435 -0.188299 -0.086736 0.248720 -0.004285 -0.017132 0.208270 -0.044491 0.221461 0.253762 0.229900 -0.088260 0.107410 -0.168780 -0.048659 0.166171 0.098338 -0.138417 0.119179 -0.139638 -0.049134 -0.001096 0.109592 -0.237073 -0.300662 0.071458 -0.017652 0.081325 0.181691 0.174951 -0.093573 -0.131644 -0.079367 0.145400 0.262447 -0.037850 -0.071830 0.062672 0.149923 0.133439 0.097177 0.084193 -0.236821 0.046175 -0.170812 0.037188 0.099794 0.126156 -0.240837 0.144875 -0.028290 0.065904 -0.158940 -0.053480 0.071509 -0.091049 0.007352 -0.273919 -0.036608 -0.166332 0.095719 0.030282 -0.025871 -0.057681 0.127870 0.126799 -0.044776 0.077306 -0.250610 -0.179494 0.205914 0.033115 0.008348 0.011815 -0.021390 -0.013514 -0.004325 0.023273 -0.002403 -0.137419 -0.066760 -0.252290
LRD -0.049573 -0.058481 -0.097575 -0.117234 0.025240 0.030671 0.089439 0.044413 0.107966 -0.058883 -0.242439 0.056611 -0.162049 -0.018946 -0.140506 -0.024305 0.160395 0.011774 -0.104921 0.103174 0.122055 0.076557 0.082272 -0.045890 0.072234 0.128087 0.159461 -0.036192 0.048430 0.117187 -0.041460 0.057220 -0.034685 -0.003558 -0.023963 -0.040660 0.165708 -0.028525 0.040064 0.142260 -0.019942 0.088058 -0.027688 -0.203785 -0.064924 0.007021 0.105482 0.130427 -0.059979 -0.053328 0.059838 0.049148 0.054501 -0.053658 -0.043591 0.097293 -0.088663 -0.120773 0.134894 -0.006218 -0.046048 -0.145622 0.042814 -0.153915 -0.073037 0.031755 0.042445 -0.110635 0.025287 -0.027014 0.034491 -0.047411 0.033006 0.045664 0.136853 -0.042683 -0.075060 -0.136781 0.117456 -0.174591 -0.021609 0.121757 0.150333 0.087160 -0.069676 0.026429 -0.088850 0.076189 0.018422 -0.033671 -0.142853 0.076330 0.151367 -0.083380 0.166521 0.054998 0.013581 -0.058398 0.011678 0.074890 0.145515 -0.078308 0.118985 -0.052065 -0.089518 0.011850 -0.199513 0.117049 0.040973 0.009581 -0.084445 -0.132032 -0.122252 0.032879 0.054627 0.000566 -0.228810 -0.021465 0.060991 0.098643 0.050090 0.104091 -0.026498 0.162725 -0.012781 -0.143986 -0.069770 0.077648 0.079473 0.125214 -0.055179 -0.038290 0.093866 0.074728 0.011293 0.058450 0.071247 0.015391 -0.143404 -0.069706 0.067215 -0.131754 -0.008880 -0.060334 0.027439 0.049088 -0.069638 0.002384 -0.075886 -0.120131 -0.051287 0.102585 0.018404 -0.032317 -0.014160 0.006360 0.045226 -0.049614 0.063869 -0.021336 0.058761 -0.007195 -0.147975 -0.072129 0.010329 -0.058973 -0.038906 -0.016536 0.070767 -0.110405 0.024900 0.053374 -0.180544 0.022215 -0.082515 0.104564 0.069563 -0.018457 0.064265 -0.011896 0.070256 0.066345 0.077834 -0.019074 0.110359 0.089691 -0.042601 -0.104724 -0.047312 -0.096100 0.049333 -0.049053 0.036411 0.029051 0.168618 -0.077840 0.068577 0.120015 -0.092442 -0.034965
EEA -0.073035 -0.182875 -0.114303 0.148420 -0.057998 -0.002173 -0.044361 0.008881 -0.062668 0.067301 -0.114067 0.036414 0.066351 0.099298 -0.242910 -0.014512 0.091112 -0.193446 -0.059132 0.060436 0.217717 -0.088813 0.012393 -0.144164 -0.009526 0.134564 -0.023207 -0.047863 0.037881 -0.008414 -0.171119 0.183142 -0.087309 0.014507 -0.146147 0.074351 0.043722 0.186339 -0.109057 0.163677 -0.238358 0.080428 -0.012796 -0.235523 -0.068751 0.108401 0.213853 -0.042246 0.025671 -0.203358 0.060857 -0.132308 0.020184 -0.094603 -0.028756 -0.038496 -0.141480 0.079221 0.019063 0.161451 0.120694 0.052899 -0.030805 -0.272565 -0.135689 0.135900 -0.193880 -0.093608 0.007995 -0.229347 -0.075775 -0.033532 -0.002213 -0.069526 0.075439 -0.049809 -0.078575 -0.206972 -0.033958 -0.013507 -0.020863 -0.073797 0.179540 -0.270553 -0.212294 -0.165492 -0.061850 0.086567 -0.011958 0.003839 -0.205777 -0.006475 0.002660 -0.021063 0.111816 0.147753 -0.022596 -0.056640 -0.091548 0.309368 0.101581 -0.218312 -0.195788 -0.165329 -0.147116 -0.080311 -0.240047 0.043528 -0.076470 -0.042396 -0.007275 -0.087380 0.019082 -0.055600 0.038496 0.130726 -0.154390 0.066184 0.218174 0.113060 -0.125759 0.029450 0.008652 0.139838 0.166023 0.007843 0.232160 0.031965 0.073041 0.155105 -0.081823 0.133015 -0.029481 -0.116932 0.036356 0.011335 0.166854 -0.001278 -0.242073 0.056862 0.139330 -0.001100 -0.145427 0.249896 0.187028 0.097783 0.113484 0.097892 0.066636 -0.057044 0.109200 0.108795 0.025741 -0.139691 -0.270830 -0.063342 0.073639 0.080650 -0.138681 0.223789 0.091169 0.150849 -0.053169 0.062182 -0.075619 -0.066503 -0.012415 0.105953 -0.038820 0.034210 0.102516 0.072653 -0.125471 -0.025897 -0.090442 -0.085524 -0.017208 -0.158626 0.162520 -0.006088 0.259742 0.112939 0.156027 -0.080344 0.099925 0.113948 -0.194529 -0.148921 0.218446 0.032970 0.101217 -0.063231 -0.099861 -0.131380 0.201028 0.080637 0.074142 -0.082139 -0.042533 -0.084794
APL 0.016744 0.016958 -0.049652 -0.090478 0.040873 -0.146051 -0.058088 0.097914 0.076575 0.201568 -0.086376 -0.025654 0.108983 -0.258692 0.045356 -0.097684 -0.053869 -0.160429 -0.129482 0.045891 0.070915 0.057202 0.143270 -0.034777 0.046074 0.073225 -0.032541 -0.044657 -0.004857 0.176632 -0.003922 0.082486 -0.034361 0.058260 -0.100935 -0.059616 -0.107115 -0.253226 -0.056056 0.043293 -0.118853 0.088312 0.101273 -0.137837 0.149721 0.022938 0.158929 0.108107 -0.114171 -0.175142 -0.114347 -0.015397 -0.052559 0.133890 -0.020198 -0.043359 -0.061268 -0.199569 0.299968 0.149086 -0.059442 0.017186 -0.056795 0.105397 -0.078812 0.000375 0.042608 -0.087278 0.017828 -0.074542 -0.143534 -0.059741 -0.009224 0.125553 0.168455 0.166628 0.084787 -0.008543 -0.051195 -0.236460 0.025545 -0.038457 0.105941 -0.000293 -0.228016 0.170458 0.053843 0.068377 -0.035248 -0.219645 -0.000232 0.073943 0.136058 -0.029886 -0.091822 0.070083 0.052296 -0.021674 0.160443 0.402560 -0.034262 -0.009313 0.082561 -0.044786 -0.179398 0.054611 -0.221536 0.038261 0.123482 0.082878 0.100521 -0.084098 -0.126103 -0.181117 -0.139115 0.077878 0.028914 -0.174762 0.001955 0.045490 0.196174 0.078373 0.007758 0.012751 -0.174586 0.026611 0.054890 0.192372 -0.088517 0.153001 0.091157 0.066078 -0.037551 0.001271 -0.182805 -0.048426 0.001730 0.110976 -0.124982 -0.068042 0.058532 -0.106065 0.142560 0.035727 -0.109582 0.040173 0.030159 -0.078195 0.028001 0.151367 0.123058 -0.052424 -0.092010 -0.015299 -0.082327 -0.037641 0.061372 -0.034321 -0.016345 0.038767 0.118330 -0.052230 0.033249 -0.091390 0.001959 -0.265918 0.071525 0.201314 0.018307 -0.143380 -0.191874 -0.005343 -0.034470 -0.045775 -0.049687 -0.093598 -0.025154 0.084320 0.093792 0.056060 -0.064832 0.067444 0.124435 -0.111235 -0.003578 -0.022180 0.034086 -0.031591 0.018689 -0.150981 -0.000313 -0.188739 -0.016153 0.112683 0.192596 -0.106043 0.075341 -0.059066 -0.036568 0.332580
QLL -0.100602 -0.198370 0.117808 -0.103514 0.020799 -0.065046 -0.070742 -0.007463 0.030635 0.065052 -0.115741 -0.048490 0.068421 -0.009673 0.004070 -0.142324 0.003799 -0.145024 -0.180757 0.025074 0.081913 0.083475 0.033458 -0.083203 0.028937 0.197771 -0.040242 0.084199 -0.067552 0.107023 -0.056973 0.115327 0.032410 -0.162096 0.109544 -0.061516 0.061316 0.021491 0.152144 0.066787 0.055548 0.109912 0.066065 -0.054581 -0.007336 0.083166 0.012832 0.010636 0.089552 -0.030711 0.115583 -0.145809 0.025705 -0.069915 0.157302 -0.035809 -0.041498 -0.077284 0.026647 0.006496 -0.029755 -0.086567 0.201025 -0.032042 -0.061349 -0.089571 0.084289 -0.054961 0.023080 -0.201204 0.066180 -0.077218 0.122287 -0.046361 0.049537 0.012014 -0.081293 -0.050920 -0.089045 -0.100365 -0.169216 0.014113 -0.029946 -0.013019 -0.207957 0.038649 -0.046784 0.056311 0.056946 -0.067598 0.003081 -0.099210 0.094414 0.080917 0.081987 -0.107054 -0.079557 -0.069606 -0.082306 0.012716 0.246719 -0.220176 0.133255 -0.148886 -0.224056 -0.103272 -0.133762 0.086521 -0.032642 0.093965 -0.084985 -0.112769 -0.128544 -0.068157 0.107429 0.006191 -0.168884 -0.021689 0.001706 0.053228 0.171453 -0.016468 0.014742 0.040680 0.105187 -0.090583 0.009557 0.247489 -0.017047 -0.071901 -0.045720 0.097172 0.047095 0.004195 -0.004886 0.032995 0.139740 -0.014204 0.037012 0.063289 0.037180 -0.104573 -0.121766 -0.013526 0.026793 0.112906 -0.080962 0.061155 -0.055680 -0.034652 -0.058893 0.025450 0.063101 -0.083114 0.119291 -0.009366 -0.038553 0.042921 0.089536 0.011238 -0.143992 0.109202 -0.065620 -0.042939 -0.068243 -0.090404 -0.059641 0.127364 -0.017225 -0.090747 -0.138152 0.021182 -0.105829 -0.139720 -0.056341 -0.032872 0.026786 -0.052836 0.054063 -0.003852 0.087337 0.099528 0.117161 0.017713 -0.008427 0.026202 -0.079514 -0.135925 0.118286 -0.071074 0.075107 0.020351 0.114691 0.076201 -0.070504 -0.092578 0.022825 -0.016093 -0.095511 -0.038879
LPV -0.063113 -0.041013 0.006045 -0.021606 -0.068701 -0.069316 0.241656 -0.033002 -0.002173 -0.156234 -0.198629 0.180617 -0.056106 -0.100789 0.067886 -0.156505 0.007175 0.000504 -0.145693 0.100453 0.136609 0.150068 0.013390 0.052059 0.055867 0.200814 -0.047197 0.082469 -0.021237 0.087192 -0.032827 -0.019312 -0.008401 -0.134345 -0.095647 -0.057996 0.068285 -0.130593 -0.088102 -0.071090 0.028868 -0.041458 0.121137 -0.046396 0.114587 -0.085315 -0.014258 -0.055176 -0.103286 -0.204622 0.071414 -0.045043 0.119561 0.042142 -0.061065 0.094411 -0.133894 -0.137109 -0.007039 -0.028425 0.008295 -0.098743 0.096731 -0.086767 -0.030810 -0.290175 0.055705 -0.168071 -0.034795 0.035124 0.152530 -0.126863 0.007239 0.093250 0.094325 0.028273 0.011122 -0.031638 0.028532 -0.181407 0.093539 0.105911 0.336445 -0.079845 -0.076337 0.044480 0.052136 -0.109159 -0.028030 0.059030 -0.097665 0.080808 0.164705 -0.060580 -0.011296 0.023816 -0.065317 0.085080 0.060870 0.392677 -0.028440 -0.126330 0.044761 0.037919 -0.112596 -0.023656 -0.060945 0.003254 0.054605 -0.051797 0.002466 -0.193100 0.145074 -0.023837 -0.009025 0.017932 -0.162392 -0.035500 0.129005 -0.065224 0.127967 0.218264 0.022602 0.083987 -0.039955 -0.175263 -0.007198 0.127662 -0.105498 -0.072030 -0.100745 -0.087901 -0.022465 -0.045222 -0.012705 0.022970 0.034820 -0.077711 0.019524 -0.050960 -0.060956 -0.097561 0.100802 0.116340 0.056895 0.023441 0.226053 0.005626 0.022409 -0.005509 -0.088411 0.100177 -0.018522 0.066665 -0.121068 0.042265 -0.000838 0.002766 0.145175 0.147749 0.074628 0.064228 -0.011519 -0.019911 -0.198676 -0.147043 0.014027 0.153242 -0.069357 -0.017794 -0.167928 -0.087788 -0.156933 0.163902 -0.117318 -0.010796 -0.052390 -0.103168 -0.023904 -0.156554 -0.138887 0.191926 0.072629 -0.071136 -0.158992 0.016845 -0.108019 -0.058381 0.211984 0.019561 0.006295 -0.137522 -0.049097 0.104341 -0.052363 -0.049410 -0.135620 -0.141773 -0.119736 0.119515
ILG -0.273049 0.185663 -0.050609 0.041649 0.037244 -0.206535 0.160337 0.102169 0.098613 -0.059374 -0.159720 0.203464 0.113702 0.048763 -0.120769 -0.145051 0.152132 -0.088032 -0.032226 0.051924 0.184804 0.073331 0.113246 0.039594 0.085515 -0.094043 -0.033614 -0.017049 -0.304319 0.129344 -0.059739 0.055851 0.112651 0.015811 0.121086 -0.116235 -0.014074 -0.121242 -0.042418 -0.012743 -0.072351 -0.039699 0.195102 -0.163273 0.070930 0.028342 -0.124493 -0.051100 0.018080 -0.200413 0.013183 -0.093301 -0.114207 -0.003450 -0.108161 -0.075431 0.205515 -0.031918 0.278184 0.217451 0.125634 0.056504 0.039975 -0.229334 -0.117431 -0.041723 -0.067017 -0.003938 0.120742 -0.057440 -0.212022 -0.086417 -0.172220 0.169520 0.111745 0.153125 0.126247 -0.042736 0.156705 -0.150915 -0.019052 0.127626 0.163648 0.027870 0.116568 -0.091683 -0.037326 0.045724 0.023015 0.213459 0.032573 -0.112225 0.013836 0.118417 0.040144 0.242561 -0.072218 -0.015944 0.002906 0.139417 0.115391 -0.092637 0.078798 0.069130 -0.122296 -0.175263 -0.210713 0.022609 0.021225 0.173005 -0.079002 0.196478 -0.016587 0.043310 -0.080867 -0.015785 -0.027237 -0.167141 0.188526 -0.050847 0.068554 0.050954 -0.028441 0.001513 0.059830 -0.334816 0.089327 0.105070 0.150357 -0.161255 0.044938 -0.054698 -0.002480 -0.081185 0.035140 0.176053 -0.022578 -0.090051 -0.100212 -0.010731 -0.171169 0.040069 0.100440 -0.012969 0.086866 0.062758 -0.031175 0.192270 0.001861 -0.089874 -0.268359 0.009482 -0.161858 -0.065673 -0.110872 0.001811 0.132051 -0.073682 0.175685 0.101508 0.023413 0.357421 0.000780 -0.035650 -0.100748 -0.193179 -0.114598 0.041711 0.000866 0.287438 -0.105230 -0.153213 0.223354 -0.152227 -0.203468 -0.095719 0.133937 -0.110548 0.210561 -0.081628 -0.028139 -0.026388 0.083038 -0.073097 0.059577 -0.003807 0.001741 -0.053681 0.026400 0.062938 -0.007026 -0.024565 -0.147879 0.043510 -0.159668 -0.084763 -0.041039 -0.361701 0.002605 0.057607
LSR -0.014506 0.006854 -0.112856 -0.038924 0.109522 0.049646 0.035097 -0.043340 0.007563 -0.009921 -0.190761 0.013164 -0.017207 0.077062 0.053948 -0.025225 0.004563 -0.040228 0.118014 0.049319 0.155782 0.027457 0.021920 0.059095 0.161591 0.122603 -0.060020 0.022049 -0.167455 -0.048908 -0.195395 -0.053485 -0.072510 0.069653 0.085641 -0.056759 0.138100 0.144434 -0.026329 0.048026 0.088022 0.146982 0.130363 -0.027123 -0.001125 -0.006078 0.211086 0.119491 -0.084011 -0.044996 -0.047769 -0.142033 0.078757 -0.018484 0.006257 -0.048230 0.010311 -0.080201 0.250346 -0.008594 0.076459 -0.156969 0.015282 -0.157240 -0.090464 0.055966 -0.017529 -0.157898 0.086728 -0.113701 -0.077159 -0.122696 -0.034284 0.071940 0.059762 0.022510 -0.033744 -0.094839 -0.036607 -0.094241 -0.056022 -0.030606 0.106923 0.109040 -0.053480 0.085668 -0.095806 0.067290 0.000500 -0.041333 0.132049 0.002225 0.165351 -0.010849 0.150221 -0.133480 0.060049 -0.224796 0.004235 0.168796 0.105015 -0.132329 -0.030277 -0.077769 -0.134176 0.058503 -0.104601 0.136793 0.165872 -0.052425 -0.093271 0.009599 -0.005068 -0.083832 -0.054643 -0.009278 -0.068309 0.194884 0.040183 0.095108 0.106750 0.096827 -0.166140 0.123876 0.110478 -0.054523 -0.008446 0.178499 -0.074869 0.019413 0.100118 -0.017320 0.028882 0.125132 -0.014728 0.016199 0.039931 -0.014438 -0.066932 -0.005685 0.061521 -0.211178 0.031776 -0.069304 -0.019983 0.031405 -0.029842 -0.027781 -0.022459 -0.125511 -0.141473 0.237364 -0.085964 -0.025937 0.000282 0.017018 0.028834 -0.052923 0.010584 -0.008540 0.044523 0.041515 -0.017967 -0.038532 0.077649 -0.104818 -0.117051 -0.050635 -0.075923 0.044646 -0.099112 0.046532 -0.055691 -0.031080 -0.095731 0.015334 0.177139 0.133898 0.155285 -0.152020 0.027019 0.238323 0.182287 -0.053743 0.051837 0.173041 0.023684 -0.237671 0.031052 -0.084071 0.236783 -0.034957 0.127352 0.056685 -0.011071 0.094321 -0.014417 -0.041595 -0.094373 -0.119659
GGS -0.006133 -0.189268 0.005061 0.181436 -0.237524 0.337482 -0.009591 -0.060314 0.052959 0.076382 -0.048634 0.094142 0.338663 0.060789 -0.126557 0.074405 -0.395966 -0.151086 -0.047503 0.208226 0.138919 -0.156119 -0.007064 0.316609 0.176036 -0.073677 -0.107964 -0.166118 -0.106757 0.155124 -0.123760 -0.177588 0.087984 0.196315 0.124102 0.048073 -0.153958 -0.008995 0.052106 -0.330510 0.065500 -0.029870 -0.069283 -0.231497 -0.231310 0.054106 -0.010861 -0.234793 -0.197120 -0.024627 -0.229243 0.033500 -0.130258 0.167934 0.224854 0.254104 -0.166868 -0.446598 0.138141 0.068639 0.211914 0.122938 -0.043862 0.017558 0.191963 0.212835 0.085555 -0.170291 -0.281201 -0.105734 0.164437 0.022406 -0.020251 -0.073396 0.285152 -0.029247 0.102401 -0.201616 -0.054976 -0.128403 -0.021301 0.058534 0.114695 -0.250367 -0.075727 -0.082520 0.186042 -0.048172 0.125345 -0.077158 0.134512 -0.317435 0.135175 0.041436 -0.231253 0.615003 0.012619 0.009127 0.026797 -0.043716 -0.111397 -0.037912 0.313118 -0.239302 -0.329693 -0.087895 -0.210509 0.026119 0.339357 0.059552 -0.247522 -0.157485 -0.056058 0.175362 0.127744 0.194549 0.124529 -0.110080 -0.067721 -0.050147 0.164824 0.034439 -0.038783 0.097345 -0.019777 -0.162307 0.030441 0.233565 0.066098 0.040619 0.190081 0.158299 0.106404 -0.060424 -0.146436 0.264007 0.009234 0.026733 0.318863 -0.045807 -0.032834 -0.050976 0.179611 -0.005461 -0.089723 0.061714 0.029516 0.070124 0.107584 0.174934 -0.201130 0.092141 0.135667 0.098070 0.020864 -0.084118 -0.063387 -0.047248 -0.065864 -0.175288 0.381423 -0.115134 -0.291963 -0.129837 -0.179170 -0.367581 -0.176827 0.028995 -0.051750 -0.119232 0.072782 -0.190733 0.160956 0.001784 -0.354423 -0.010027 -0.374752 -0.538233 -0.004381 -0.009368 0.029412 0.161132 0.233990 -0.171062 -0.176404 -0.030647 0.081458 0.190881 0.012872 -0.191524 0.106540 -0.200549 0.096986 0.144723 -0.025580 0.103797 0.110279 0.329066 0.281502 -0.171637
GAI -0.419927 0.030238 -0.125011 -0.026311 0.151266 0.061463 -0.063323 -0.041751 0.008619 0.094135 -0.180052 -0.003129 -0.085689 0.176500 0.218629 -0.003684 0.203505 -0.224937 -0.000592 0.221101 0.002801 -0.222486 0.071697 -0.008645 -0.224541 -0.138352 -0.224297 0.017793 -0.059408 0.213804 -0.168274 0.164232 0.058271 0.064007 0.145624 -0.186003 -0.010319 0.061922 0.135819 0.001816 -0.152641 0.059613 0.163247 0.046991 0.033839 -0.018876 0.365685 -0.094581 0.032290 -0.190066 -0.324285 -0.185820 0.209025 0.059641 -0.051033 0.089397 0.069067 -0.177132 0.204982 0.108150 -0.036283 0.011694 0.041250 0.199156 0.010053 -0.182471 -0.127660 -0.182556 0.044519 -0.100642 0.007818 0.000274 -0.054165 0.104286 0.231394 0.328822 0.250905 0.037601 -0.199301 -0.110949 0.209668 -0.069525 0.121703 0.154872 -0.116343 -0.101606 0.067868 0.029781 -0.174805 -0.081159 0.253155 -0.047712 0.072884 0.072181 0.052075 0.362648 -0.004330 -0.134051 -0.029956 0.177926 0.063497 -0.086347 0.237639 -0.043565 0.000736 -0.021090 0.103069 -0.164530 0.191627 0.114199 0.053833 0.060696 -0.017847 0.041552 -0.147633 0.120899 -0.019829 -0.068768 0.134109 0.150027 0.271013 0.044955 -0.034536 -0.024263 0.141944 0.050569 0.128944 0.224714 0.212405 0.008896 -0.155200 0.007311 -0.083069 -0.099526 0.360436 0.184209 -0.069660 -0.027540 -0.052533 -0.006588 -0.022294 -0.010229 0.116650 -0.034511 -0.109835 -0.169088 0.064939 0.034773 -0.012261 0.316545 -0.256611 -0.127628 -0.057349 -0.081159 -0.150116 -0.104385 -0.225329 0.049187 0.139335 -0.083999 0.097205 0.093195 0.039278 -0.031315 0.208694 -0.082231 -0.053467 -0.120772 -0.092739 -0.144614 -0.003190 -0.254188 0.082128 0.252669 -0.273152 -0.079240 -0.091770 -0.088304 0.126341 0.162871 0.163523 -0.087356 0.132040 0.091927 -0.084269 0.107727 -0.197628 0.115714 0.041871 0.118729 -0.049997 0.034278 0.090134 0.012488 -0.099730 -0.168853 0.018409 -0.194017 0.001009 0.065146
LVR -0.060448 0.125527 0.015371 0.029153 0.134962 -0.028393 -0.148351 -0.097147 0.146778 -0.002915 -0.144784 -0.067225 0.058987 -0.115899 -0.032232 0.026112 -0.132780 0.081815 0.036682 -0.112017 0.143432 0.028020 0.021226 -0.014704 0.197943 0.038110 0.097774 0.032120 -0.017822 0.085213 0.048838 0.221168 0.159527 0.095846 0.058202 0.035497 -0.012801 -0.025752 -0.002282 0.073084 -0.011844 -0.010320 0.178574 0.008709 -0.114672 -0.063593 0.090368 -0.012797 -0.097682 0.019629 0.004271 -0.082173 0.162128 0.099361 0.022082 0.040010 0.015426 -0.283422 0.070993 -0.034696 -0.047879 0.004579 0.112712 -0.226290 -0.089514 -0.035093 -0.064323 -0.179657 0.112038 -0.296311 -0.135176 -0.016780 0.053990 -0.117519 -0.030109 0.181910 -0.116129 -0.128265 -0.016625 -0.152161 0.072686 -0.073085 0.103583 -0.058823 -0.028977 -0.053467 -0.154127 -0.138955 -0.002057 0.110327 -0.006576 0.084197 0.006405 0.014419 0.226790 -0.027547 -0.143582 -0.071021 -0.041161 0.081227 0.084933 -0.246537 -0.016963 -0.264210 -0.134756 -0.063237 0.032180 0.294908 0.031983 0.133906 -0.136816 -0.087149 0.045581 0.026180 -0.255414 0.024942 -0.143598 0.101951 -0.020409 0.295252 0.084601 -0.152903 -0.327873 0.043512 0.054754 -0.314627 0.050739 0.143394 0.167320 0.161904 0.009811 -0.073403 0.150964 -0.144423 -0.048372 0.057361 0.058189 0.026778 0.037924 -0.151369 -0.004958 -0.012262 -0.048673 0.024596 0.146369 -0.069431 -0.048764 -0.045103 0.142363 -0.011836 0.065066 -0.090332 -0.028319 -0.105099 0.084213 0.073672 0.130345 0.125218 0.098917 0.083115 -0.045253 0.025896 0.071264 0.024027 0.093575 -0.141375 -0.100361 -0.140227 -0.190429 -0.065889 -0.193173 0.261259 -0.138506 -0.044025 -0.326919 -0.031973 0.210820 -0.008742 0.078322 -0.090598 -0.033931 -0.098862 -0.100710 0.029277 0.117062 -0.143308 0.214457 -0.262456 -0.131794 -0.074006 0.073655 -0.025703 0.102638 0.081152 0.234239 -0.137131 0.030559 0.105614 0.152426 -0.188334
TLS -0.041721 0.071370 0.050368 -0.085928 0.073424 0.004479 -0.002352 0.018252 -0.104583 -0.048316 -0.226214 0.011418 -0.060441 -0.064202 -0.029070 0.028033 0.124186 -0.078612 0.136743 0.038168 0.108843 0.059792 0.024566 -0.012729 0.106888 -0.071534 0.019983 0.011593 -0.005955 -0.012723 -0.038188 -0.066847 0.009885 -0.088333 -0.023532 -0.012622 -0.018826 0.048083 0.158044 0.094217 -0.021044 0.069684 -0.041835 -0.097218 0.015544 -0.050702 -0.019954 -0.129729 0.098437 0.048606 -0.044735 -0.149279 0.038847 -0.015329 -0.004130 0.052212 -0.147754 -0.139928 0.154300 -0.000526 0.153424 -0.108354 0.005011 -0.017942 -0.185360 0.017870 -0.091099 -0.103723 0.055502 -0.144938 0.062368 -0.120980 0.060286 -0.092107 -0.066528 -0.031513 0.074627 -0.063627 -0.185827 -0.191391 0.095360 -0.068509 0.086361 -0.135408 -0.081073 -0.047763 -0.017645 0.091541 0.023814 0.006932 0.089676 -0.026649 0.131559 -0.051253 0.057450 0.059931 0.012773 0.035349 -0.073989 0.067503 0.057870 -0.213651 0.052931 -0.037152 -0.195601 -0.025859 -0.136020 0.029236 0.136044 0.071763 -0.101649 -0.153944 -0.130892 -0.050809 0.130611 0.094156 0.064547 0.092432 -0.047495 -0.011354 0.050942 0.061755 -0.106045 -0.057784 -0.035993 -0.063869 0.150394 0.170329 0.024842 -0.114174 -0.038784 0.064856 -0.024328 -0.060086 0.044414 0.020389 0.037338 0.041958 -0.132177 -0.082358 0.058837 -0.061034 -0.018630 0.006164 0.061491 0.091417 -0.206587 0.143085 0.000933 0.054089 -0.066823 0.077191 -0.058289 -0.130490 -0.054667 0.048311 0.065241 -0.038721 0.073038 -0.009298 -0.098290 0.109651 -0.068888 0.047729 0.048292 -0.270343 -0.139599 0.132200 0.053560 -0.033986 -0.019514 -0.073602 -0.036815 -0.010264 -0.154699 -0.057707 0.067411 -0.125523 -0.070086 -0.060507 0.106663 0.031873 0.173312 -0.164505 0.010345 -0.135220 -0.109797 -0.088012 0.148362 -0.073596 -0.000127 0.021733 0.058446 -0.010131 0.090702 -0.155111 -0.044701 -0.091399 -0.106891 -0.005462
SLV -0.146577 0.148074 -0.041851 -0.083066 0.045290 -0.152965 0.246740 0.155752 -0.111032 -0.093782 0.037840 0.034681 -0.001878 0.037431 -0.084295 -0.187086 0.059848 -0.057559 -0.202099 0.150562 0.270029 -0.036823 0.184826 0.040564 -0.012083 -0.024390 0.000348 0.005161 -0.107976 0.074379 -0.074143 0.015771 0.131383 0.012205 0.019151 -0.060414 -0.094416 -0.129736 -0.031348 -0.047642 -0.089750 -0.013625 0.029841 0.039877 0.062194 -0.079473 -0.063600 -0.153271 0.024868 -0.034017 -0.021444 -0.027529 0.104402 -0.032711 -0.035122 -0.039456 -0.003630 -0.146955 0.126495 -0.103697 -0.002107 -0.047270 0.067471 0.113221 -0.281901 0.074593 -0.091478 -0.070866 0.125029 -0.180259 -0.068363 0.092519 -0.051858 -0.118288 0.174850 0.000587 0.003069 0.137588 0.058565 -0.157868 0.173827 0.014601 0.102300 0.055617 -0.071234 -0.102070 0.162223 0.129358 -0.084400 -0.104804 -0.112784 -0.094528 0.056120 0.080359 -0.057104 0.077190 -0.105311 -0.219152 -0.151156 0.103053 0.113088 -0.207711 0.253191 -0.056345 -0.154347 -0.054867 -0.259281 0.160812 0.123003 0.025574 0.037890 0.051424 0.087941 -0.094736 0.073052 -0.053316 0.013106 -0.061797 -0.049905 -0.063796 0.009864 -0.067627 -0.104605 -0.112873 -0.030791 0.125571 0.121164 0.122977 -0.002804 -0.141239 -0.121845 -0.014403 0.030381 -0.194399 0.000373 -0.037114 0.106785 0.011989 -0.052544 0.095247 0.195620 0.103319 0.038414 0.050660 -0.168347 -0.075578 -0.028945 0.122294 0.099412 -0.154820 -0.119839 0.214658 0.064648 -0.127898 -0.059638 -0.020199 0.031385 -0.050628 0.121844 0.010422 -0.015259 0.183367 -0.140618 -0.043469 0.094276 -0.074622 0.008265 0.020857 0.062391 -0.103066 -0.043104 0.055215 -0.040556 0.002668 -0.251280 0.109071 0.061491 -0.163890 -0.087061 0.061579 0.091875 0.050676 0.147685 0.176693 0.010876 -0.016802 -0.165524 -0.150787 0.025345 -0.004032 0.225810 -0.247759 -0.038010 0.067533 -0.172356 -0.105971 0.094185 0.091100 -0.090183 0.118526
EVA -0.129821 -0.145124 -0.124974 -0.053219 0.010853 -0.069124 -0.164173 -0.209209 0.113000 0.087052 -0.071941 0.004610 -0.108378 0.059366 0.016242 0.096421 -0.018984 -0.074527 0.085012 0.107851 0.025211 0.018520 -0.063308 0.075748 0.145246 0.192288 0.147488 0.162483 -0.055669 0.422107 -0.149714 0.016949 0.116953 -0.067440 0.039177 0.127382 0.113879 0.320519 0.163905 0.108119 -0.052015 0.080892 -0.014672 -0.136104 -0.100389 0.192837 0.178541 -0.040289 0.077805 -0.299462 -0.041904 0.080084 0.117852 -0.126023 0.066557 0.278953 -0.055526 -0.105558 0.200411 0.201387 0.037077 0.137006 -0.004183 -0.204937 0.027349 0.056988 -0.128481 -0.073982 0.166560 -0.159065 -0.117846 -0.192524 0.112118 -0.092017 0.084718 0.046377 0.005211 0.029868 0.089800 -0.129553 0.143928 -0.175979 0.051848 -0.145065 -0.060570 -0.144576 -0.154741 0.118960 -0.185083 0.035764 -0.096988 0.114436 0.069021 -0.043851 0.047597 0.075228 0.223704 -0.160032 0.081670 0.009914 0.167374 -0.107425 0.095371 -0.116224 -0.226407 0.090044 -0.122409 0.048971 -0.124914 -0.051774 0.036808 0.097931 -0.158184 -0.032081 -0.198984 -0.010397 -0.037971 0.003360 -0.087181 0.029426 -0.110661 0.197544 0.063721 0.143319 0.237278 -0.293317 -0.020832 0.147566 -0.082808 -0.080945 -0.267577 0.218882 -0.008079 0.079243 0.056452 -0.032534 0.021921 0.105473 -0.205189 0.119970 0.123467 -0.015335 -0.045634 0.034213 -0.036478 0.046812 -0.108688 -0.022966 -0.265040 0.264343 0.085132 -0.009848 0.169114 -0.203975 0.051309 -0.076640 0.053500 0.129069 -0.098438 0.018303 -0.082041 0.111843 -0.153594 0.087843 -0.019470 0.118685 -0.231124 0.011885 -0.042187 -0.109092 -0.073824 0.136684 -0.216147 0.042166 -0.109078 -0.097566 0.027120 -0.062925 0.038458 0.039690 0.132072 -0.096857 -0.105906 0.055006 0.002399 0.069400 -0.293291 0.012344 0.214995 0.106107 0.050035 -0.036634 -0.030498 -0.138237 -0.057092 -0.181879 0.015172 0.008617 -0.153603 0.032647
KLA -0.217992 -0.219451 0.050774 -0.003500 0.056126 0.085877 -0.073453 -0.088936 0.125787 -0.096593 0.016054 0.190214 -0.003157 0.018719 0.021149 -0.100706 0.152326 -0.165772 -0.098501 0.035702 0.185326 -0.103611 -0.157136 -0.188661 0.034250 0.158682 -0.022660 -0.126061 -0.003529 -0.173038 -0.234521 0.127120 0.083892 0.132568 0.096052 -0.161739 0.046030 0.048733 0.129672 0.030793 -0.014026 -0.171912 0.050629 -0.179046 -0.083695 -0.006976 0.100227 0.108940 -0.053603 0.113615 0.285081 -0.210086 0.189643 -0.040790 0.194312 -0.075275 -0.110804 -0.161943 0.096267 0.120638 0.001574 0.078015 0.088389 -0.041107 -0.175443 0.031516 -0.058001 -0.003603 0.011385 -0.165051 0.084586 -0.053683 0.078725 0.188964 0.067968 0.166874 -0.070881 0.029450 -0.289049 -0.081221 -0.075886 -0.160326 0.021586 -0.029536 0.037372 -0.068237 -0.130910 0.016532 -0.090272 0.136831 -0.012520 0.205205 0.007265 0.000970 0.002467 -0.007466 -0.150507 -0.044107 0.076709 0.323747 0.097229 -0.059733 -0.090800 -0.071211 -0.501348 -0.021272 -0.013776 0.172477 0.086643 0.293836 -0.139482 -0.194826 -0.139518 -0.193034 0.074522 0.204639 -0.012994 -0.013981 0.010072 0.037612 0.091760 0.259606 -0.008925 0.013851 0.200037 -0.139636 0.129313 -0.004009 -0.082244 0.045521 -0.328955 0.047609 0.045224 0.028358 0.096091 -0.020515 0.181278 -0.244783 -0.159170 0.112711 0.088872 -0.043210 -0.023646 -0.008260 -0.023227 0.019110 -0.104195 0.116895 -0.173740 -0.182738 -0.187989 0.005527 -0.190307 -0.032572 -0.193970 0.304514 -0.086223 0.153108 -0.072578 0.032087 -0.123097 -0.134579 -0.230166 0.008746 0.051652 0.126116 0.005282 0.195026 0.106138 -0.094438 -0.174147 0.027946 -0.027072 -0.100232 -0.158976 0.082334 -0.106679 -0.134322 0.170253 0.110848 0.176969 0.106219 0.067688 0.108307 -0.069948 -0.195552 -0.317528 -0.159314 0.027489 -0.147672 0.145668 -0.107807 -0.186919 -0.041335 -0.009304 -0.053263 -0.051143 0.015513 0.010261 -0.049898
REA -0.090093 -0.071172 -0.138490 0.135131 0.044233 0.057861 -0.019872 -0.143198 0.124883 0.066985 -0.128539 0.092742 -0.035521 0.005970 -0.263783 -0.284164 0.180752 -0.144844 -0.077839 0.063625 0.197977 -0.086707 -0.087627 0.038239 -0.094747 0.266133 -0.103196 -0.059354 -0.136403 0.004325 -0.059365 -0.001065 -0.060188 -0.053827 -0.141820 0.046343 0.218054 0.192014 -0.147195 0.065882 -0.258288 0.051665 -0.087953 -0.063006 -0.120512 0.038299 0.226400 0.076565 -0.038043 -0.123853 0.085118 -0.001511 0.063109 0.024856 0.018910 0.085732 0.082820 -0.139623 0.030280 -0.008560 0.100751 0.015503 0.143345 -0.193244 -0.170725 -0.059440 -0.164207 -0.045244 0.069634 -0.103290 -0.024573 0.072702 -0.044167 -0.066085 -0.145591 0.037318 -0.044524 -0.211620 -0.095122 -0.091139 -0.016489 0.088604 0.062354 0.009746 -0.181118 -0.110031 -0.135250 -0.032689 0.019564 -0.125257 -0.151203 0.179434 -0.165156 -0.084190 0.073258 0.018882 0.024017 0.011754 0.008438 0.229339 0.188994 -0.091907 -0.131928 -0.163217 -0.137132 -0.015667 -0.153089 -0.118338 -0.082630 0.082574 -0.147911 0.043555 0.130226 -0.033655 0.140304 0.080096 -0.256416 0.092888 0.097097 -0.023521 -0.083882 0.046328 -0.067305 0.183290 0.063381 -0.168376 0.139046 0.177012 0.046149 0.301846 -0.175214 0.055064 -0.102794 -0.034205 0.088673 0.120775 0.084608 -0.003470 -0.113117 0.014047 0.118894 -0.051090 0.016066 -0.097980 0.080086 -0.066286 0.109258 0.040912 -0.112898 -0.213754 -0.016554 0.004500 -0.051782 -0.064924 0.116689 -0.226800 0.054516 0.158688 -0.267023 0.019608 -0.127710 0.169307 -0.241124 0.108187 0.151884 0.076508 -0.119718 0.168292 0.101242 -0.065974 -0.159430 0.018075 -0.083263 0.049736 -0.183384 -0.018923 -0.034273 0.026154 0.142208 -0.241673 0.176533 0.160556 0.126056 0.106100 0.023144 0.067199 -0.246719 -0.000586 0.085209 -0.022861 0.110522 -0.096402 -0.070605 0.000677 0.136706 -0.021931 -0.006081 0.040554 -0.020412 -0.128837
AAF -0.303586 0.021914 -0.089602 -0.231320 0.367145 -0.105865 0.192852 0.049200 -0.196173 -0.093775 0.006302 -0.123248 0.090499 -0.065254 0.186342 -0.014225 0.000108 0.018962 0.081627 0.292261 0.261732 0.037989 0.085461 0.089766 -0.150464 -0.068361 -0.017694 0.080160 -0.295323 -0.061092 0.022058 0.011440 -0.021068 0.075278 -0.216833 -0.062424 0.051001 0.014448 -0.044467 -0.127113 0.020241 0.071944 0.054236 -0.080366 -0.118516 0.119847 -0.028746 0.065967 0.298921 -0.068861 0.356409 -0.052428 0.281504 -0.077301 -0.080252 -0.000450 0.003277 -0.271729 0.110966 0.172426 0.000132 0.150319 -0.055887 0.047977 -0.093804 0.130045 -0.070566 -0.035620 -0.135735 -0.083150 -0.131250 -0.364935 -0.028809 0.162545 -0.151205 0.014068 -0.145861 -0.105226 -0.099245 -0.172883 0.134754 -0.029141 -0.052967 -0.072057 -0.234058 -0.226193 0.080183 -0.111578 0.171391 0.107276 0.001849 0.317219 -0.108804 0.101589 0.020321 -0.169688 -0.156689 0.009817 0.043727 0.209848 -0.049223 -0.287226 0.279590 -0.247783 -0.082688 -0.250088 -0.143097 0.018290 -0.101569 -0.077768 -0.218798 -0.127722 -0.015686 -0.292137 -0.034021 0.144538 0.105325 -0.087743 0.094741 -0.161906 0.225734 -0.020304 -0.097216 -0.027603 0.067025 -0.080665 0.072119 0.039615 0.127238 -0.002684 -0.036458 -0.023513 -0.168648 -0.091253 0.081650 0.224644 0.058385 0.144458 0.004043 0.103568 0.128021 -0.032206 0.060134 -0.106770 0.077355 0.065010 -0.200449 0.043325 -0.065583 -0.208201 -0.038412 0.104601 0.052747 0.040208 -0.092597 -0.184625 0.279927 0.183124 0.115089 -0.066497 0.289600 0.000208 -0.099899 -0.074201 0.067907 0.015198 -0.141467 0.029152 -0.004091 -0.059272 -0.191762 -0.108642 -0.162975 0.120418 -0.021781 -0.135933 -0.053586 0.079755 0.058946 0.137017 0.022020 -0.193021 0.114404 0.221564 0.092771 -0.061527 0.033740 0.071876 0.072264 -0.035408 -0.105126 -0.329265 -0.094116 0.205407 -0.065242 -0.258042 0.201127 0.129764 -0.272930 0.049626
GTV 0.032859 -0.097636 -0.077244 -0.041960 0.036213 -0.146232 0.295309 -0.158526 0.122455 0.090392 -0.039707 0.251433 -0.209466 -0.046180 0.007310 -0.083190 0.333446 -0.110691 -0.035539 0.061431 -0.165641 -0.199842 0.039676 -0.162705 0.121695 0.073968 -0.097527 0.043879 -0.006720 0.095390 -0.030283 -0.041092 -0.010028 0.005452 0.045146 -0.055709 -0.070871 0.025855 -0.021292 0.055624 -0.196881 0.054505 -0.046596 -0.060305 0.107769 -0.074994 0.091467 -0.151388 0.038770 -0.196731 -0.058240 -0.137132 -0.103470 -0.001269 -0.116582 0.124114 -0.173240 -0.035116 0.059428 -0.152182 0.131333 -0.065194 0.041296 -0.138899 0.156287 -0.108757 0.133889 -0.123966 0.204425 0.098578 -0.169043 -0.207844 -0.099750 -0.041021 -0.106795 0.015622 0.089371 0.167590 0.047567 -0.135678 -0.040557 -0.002752 0.220735 0.181246 0.075933 -0.030059 0.258351 0.041775 -0.013406 -0.066442 0.068693 -0.180890 0.139072 -0.057156 0.102200 0.121405 -0.122477 0.013705 0.059282 0.158922 0.130524 -0.119520 0.148238 -0.070776 -0.371212 0.002493 0.105763 0.233223 0.188236 -0.054328 0.011101 -0.189240 0.023800 0.056377 0.005998 0.071842 0.208844 -0.089084 -0.138765 0.145535 0.259373 0.237973 -0.042274 0.029023 0.068627 -0.011935 0.235824 0.057012 -0.104901 -0.147262 -0.143225 -0.216588 0.082606 -0.103730 -0.190292 0.114651 -0.069451 -0.180349 -0.232879 -0.001581 0.046111 0.186443 -0.079400 -0.108919 -0.012893 0.096598 0.014394 0.171191 0.033808 0.080102 -0.160037 0.011195 0.082845 -0.066592 -0.074237 -0.114769 0.118019 0.062752 0.051429 -0.145693 0.077179 -0.088633 -0.079772 0.032028 0.317951 -0.062836 0.043848 -0.016770 -0.109495 0.023778 -0.152997 -0.114702 -0.000189 0.119649 -0.270535 -0.165460 -0.174849 -0.151651 0.123050 0.096122 0.123874 0.007262 -0.015008 0.018795 -0.071807 -0.146228 0.047836 0.100232 0.013770 -0.035229 0.076020 -0.142027 -0.077733 0.155265 0.070473 -0.069235 0.069241 -0.212060 0.012706 -0.174114
SAV -0.066513 0.162362 -0.095828 -0.161751 0.126426 -0.006059 0.138302 -0.006767 0.061904 0.054827 -0.098016 -0.013143 -0.067781 -0.035111 0.007756 0.037580 -0.107624 -0.143923 0.026146 0.143990 0.242992 0.094530 0.164431 -0.069007 0.172139 -0.064430 -0.035630 -0.136908 -0.076023 0.075107 -0.119743 0.016159 0.094262 -0.042864 0.081086 -0.180258 -0.063658 0.063319 0.080788 0.037417 -0.186630 0.041368 0.168809 0.002529 0.110642 0.024375 -0.063395 -0.098370 0.049578 -0.133112 -0.039281 -0.149877 0.020946 0.084242 0.041925 0.110943 -0.075002 -0.207512 0.148099 0.021113 0.101137 -0.025256 0.079024 0.085966 -0.094759 -0.253518 0.043544 -0.200675 0.020420 -0.101042 -0.012444 -0.022966 -0.087794 0.062047 0.013337 0.008761 0.082216 -0.075665 -0.013657 -0.073248 0.057317 0.040352 0.115941 0.020676 -0.139313 -0.040402 0.166665 -0.079127 -0.035262 0.027137 0.118789 -0.114332 -0.031070 0.044148 0.099279 -0.007588 -0.125870 0.009654 -0.015708 0.296343 0.192953 -0.129866 0.056123 -0.067614 0.022208 -0.018844 -0.048615 0.098483 0.033108 0.048433 0.018461 0.055953 0.080667 -0.048687 -0.038925 0.090944 -0.094215 0.122817 0.069481 -0.096365 0.108440 0.066116 -0.133281 -0.072430 0.108668 -0.106330 0.109191 0.081869 0.051944 0.070570 -0.076953 -0.138661 -0.061574 -0.056987 0.143553 -0.007885 0.063172 -0.055577 -0.103784 -0.066623 0.082272 -0.091734 -0.079741 -0.093474 -0.049476 0.054928 0.071435 0.008935 -0.083760 -0.002124 -0.156938 -0.044777 0.001084 -0.131354 0.003431 -0.178931 -0.121647 0.055706 0.109817 -0.044563 0.148376 0.013368 -0.003362 0.055176 0.088723 -0.103045 0.113681 0.100418 -0.100232 -0.043390 -0.091627 -0.116232 -0.097072 0.086030 -0.241716 0.086512 -0.051145 -0.087478 0.021567 -0.035192 0.053225 -0.170583 0.040501 -0.079175 0.042550 0.052704 -0.170380 -0.061102 0.034222 -0.165020 0.055585 -0.083400 -0.060041 -0.133218 0.060746 -0.053673 -0.130680 0.063242 0.035513 -0.048238
DAG -0.110071 -0.056821 -0.001216 -0.067892 0.071392 0.016752 0.013087 0.210338 0.092651 -0.079460 -0.066688 0.187323 -0.079849 0.004974 -0.002184 -0.110890 -0.095862 -0.179941 0.066851 0.360260 0.267245 0.092302 0.055582 -0.096316 0.142189 0.101456 -0.049960 0.006434 -0.023778 0.132446 -0.072110 -0.008437 0.041475 0.103222 0.153412 0.084508 0.023736 0.033630 -0.061204 0.116100 0.087953 0.178010 -0.001586 0.003083 0.004996 0.059920 0.022433 0.044554 0.120630 -0.301388 0.049155 -0.171690 -0.017633 0.182989 -0.056464 0.031627 0.050433 -0.139183 -0.019957 -0.067273 0.100074 0.005369 0.228838 -0.037510 0.018447 0.059122 -0.095587 -0.026784 0.074862 -0.072893 -0.133011 -0.016667 0.046060 -0.152522 0.110182 0.058630 0.061963 -0.103325 0.061319 -0.075225 -0.011927 -0.027689 0.026476 0.045430 -0.141909 -0.072277 0.136867 -0.034414 -0.083287 -0.017451 -0.054550 0.094296 0.147071 0.064769 0.100595 0.216102 -0.010376 -0.131077 0.126270 0.073435 0.010703 -0.109384 -0.031263 0.101923 -0.047518 -0.093229 -0.198831 -0.083168 -0.097060 0.049479 -0.024500 -0.158890 0.069702 -0.052009 -0.099277 0.077549 0.112014 -0.049624 -0.069564 0.011470 0.034099 0.100842 -0.204926 -0.169297 -0.040825 -0.004291 -0.150591 0.197056 -0.087183 0.140369 -0.123399 0.001932 0.073285 -0.204215 0.021755 0.117511 0.070630 0.029793 0.073379 -0.044999 -0.125470 -0.096061 -0.065708 0.045230 0.040100 0.061227 0.130451 0.083719 -0.173784 -0.147023 0.160161 0.046447 -0.116857 0.029986 -0.118413 0.020867 -0.086108 0.032269 -0.127050 0.021635 0.064781 -0.037804 0.066327 0.091830 -0.012486 -0.071601 -0.226497 0.068156 -0.045512 -0.009073 0.045957 0.081430 -0.195423 0.144652 -0.250907 -0.099851 -0.049697 -0.102728 -0.066516 -0.167646 0.182804 -0.003663 0.225287 -0.112278 0.014263 -0.305020 -0.133412 0.226031 -0.008816 0.074460 -0.064739 -0.073154 -0.061298 -0.154708 0.228021 -0.114365 0.257528 0.019362 -0.050922 0.047686
TLG -0.183351 0.040887 -0.063513 -0.050534 0.230401 -0.069407 0.060123 0.104704 0.069123 -0.055010 -0.101146 0.082945 -0.080498 -0.057958 -0.131085 -0.141925 0.054670 -0.102556 0.123769 0.131689 0.212280 -0.046509 0.012577 0.003519 0.050140 0.020729 0.090528 -0.158516 -0.106166 0.178180 -0.106885 0.080965 0.065184 0.030466 0.000215 -0.187318 0.050890 -0.085191 0.056410 -0.054902 -0.096545 0.106716 -0.018798 0.084631 0.113754 0.021950 -0.018026 0.015367 0.120771 -0.059104 -0.102424 -0.143829 0.032458 0.070782 -0.037171 -0.029251 -0.023098 -0.072841 0.027518 -0.293262 0.006067 -0.022108 0.048724 -0.076929 -0.223780 0.064400 -0.009106 0.059571 0.224984 -0.189645 -0.151123 -0.169042 -0.123252 -0.094641 0.071484 0.192473 -0.024151 0.009718 0.045183 -0.080398 0.080648 -0.022591 0.256294 0.036738 -0.091284 -0.066696 0.065476 0.086048 -0.040167 0.058661 -0.004311 -0.023173 0.095758 0.149803 -0.061779 0.012003 -0.007697 -0.026658 -0.009866 0.017999 -0.038107 -0.213710 0.093010 -0.127785 -0.020421 -0.072616 -0.193950 0.063469 0.187456 -0.062566 -0.010684 -0.032793 0.012910 -0.044299 -0.055100 -0.083872 0.177359 -0.065576 -0.020576 0.071722 -0.053218 0.173805 -0.019613 0.011429 -0.015297 -0.260325 -0.019850 0.054935 0.064670 -0.078542 -0.166917 0.053194 -0.008172 0.005074 0.076757 0.052564 -0.066585 0.219736 -0.009811 0.056346 -0.073238 -0.152680 -0.202825 0.014854 0.046009 0.061982 -0.120356 0.009125 0.008685 0.039944 -0.188949 0.016976 0.007762 -0.200543 -0.053537 -0.024349 0.040442 -0.069663 0.135023 0.213325 0.200966 0.083584 -0.109645 -0.043997 0.040639 -0.136383 -0.192603 0.046197 0.010092 -0.164055 -0.083717 -0.194887 0.160960 -0.110255 -0.219832 0.136169 -0.111666 -0.107390 0.076469 -0.224176 -0.002275 -0.039781 0.115447 -0.039094 -0.032383 -0.020446 -0.083139 0.122617 0.052628 -0.088633 -0.098116 -0.131879 -0.181966 0.081190 -0.243619 0.039973 0.014402 -0.019412 0.078729 0.092216
TLV -0.208531 0.324562 -0.061636 0.258113 0.008033 -0.027367 0.305328 -0.032207 0.022151 -0.059765 -0.088168 0.124253 -0.011896 -0.157665 0.274244 0.118065 0.005496 -0.016817 0.090349 0.018380 0.187594 0.020470 -0.018279 0.096304 -0.158951 0.112403 -0.153325 -0.008661 0.154417 0.146974 -0.013377 0.041082 0.074031 -0.265982 0.052176 -0.182959 0.213411 -0.076765 0.162417 0.009686 -0.098421 0.110578 0.051181 -0.222629 0.059665 -0.092084 -0.109184 -0.030511 -0.080421 -0.014418 -0.100192 -0.082680 0.150834 -0.144226 -0.081103 0.114532 0.064380 -0.118857 0.084820 -0.018480 0.092132 -0.005782 0.234906 0.041064 -0.143331 0.015775 -0.064590 -0.286332 0.104636 -0.046911 -0.022219 -0.127712 0.053213 -0.155886 -0.069822 0.078798 -0.024514 0.190656 0.088666 -0.004135 0.192899 0.160080 0.120883 0.102342 0.140967 -0.187800 -0.024988 0.005013 0.046671 -0.091434 -0.056225 -0.082037 0.146202 -0.045654 -0.076327 -0.081584 0.020498 -0.195525 -0.012423 0.253884 0.208064 -0.047414 0.130204 -0.017509 -0.082212 -0.082043 -0.174176 0.287921 0.167334 0.110073 0.030112 -0.002015 -0.093900 -0.097560 0.134037 0.041437 0.016777 -0.009916 -0.013705 -0.087001 0.101232 -0.077185 0.011874 -0.072054 0.122163 -0.015815 -0.056137 -0.018539 -0.021834 -0.082246 -0.017884 0.082460 -0.202079 -0.167975 0.061773 0.113383 -0.022875 0.233371 -0.117286 -0.024837 -0.151772 -0.014195 -0.051564 -0.145863 0.035810 0.237283 -0.074382 0.092961 0.031598 -0.085410 0.018915 0.043541 0.073603 -0.095603 -0.041220 -0.057054 0.146505 -0.037788 0.209586 0.108914 -0.072914 0.050197 -0.039234 -0.078170 -0.168450 -0.249761 -0.094984 0.059994 -0.043915 -0.015368 0.102087 -0.013523 -0.221585 0.030915 -0.315365 -0.051846 -0.242798 -0.022866 0.034412 0.015087 0.338564 -0.062826 0.140186 -0.024886 -0.155749 0.053978 -0.187630 -0.193003 0.088258 -0.072145 0.184280 -0.227972 -0.013881 0.110863 -0.122479 -0.159527 0.127455 0.129065 0.025851 0.169904
IGG -0.210188 -0.110396 -0.053353 -0.044686 0.004009 -0.080469 0.081682 0.049745 -0.079813 0.096604 -0.105567 0.416798 0.163655 -0.081430 0.021365 -0.041600 -0.170015 -0.216467 0.124259 0.110120 0.217809 -0.049122 -0.021664 0.037758 0.070775 -0.190677 -0.121841 0.037807 0.042925 0.141747 -0.153175 0.092371 0.184615 -0.013298 0.226543 -0.157794 0.033929 -0.158123 0.290696 -0.440544 -0.143983 -0.104113 0.249148 0.032089 0.190084 0.264342 0.109731 -0.184755 0.041939 -0.030649 -0.070950 -0.108344 0.133433 0.111325 -0.183516 0.320630 0.124992 0.024415 0.210904 0.077715 0.056741 0.127069 -0.253322 -0.223794 -0.296210 0.086842 -0.137530 -0.066488 -0.002788 0.094562 0.255461 0.039019 -0.206051 0.297881 0.233919 0.125258 0.108875 0.034123 -0.029179 -0.132559 0.383936 -0.040848 -0.069474 0.071696 -0.243856 0.033294 0.180422 -0.036527 -0.051194 0.144368 -0.231260 0.008129 0.078375 0.224756 -0.127097 -0.144314 -0.072418 0.287170 0.126698 0.045530 -0.336316 -0.068932 0.122087 -0.222155 -0.328176 0.058136 0.079811 0.172183 0.187251 -0.148366 -0.067270 0.070573 0.044039 0.126530 0.085442 0.005581 -0.090845 -0.338800 0.147264 0.043477 0.410973 -0.114595 -0.389548 -0.166722 0.048633 -0.185274 -0.392612 0.168217 -0.017855 0.047713 -0.344708 0.208551 -0.079443 -0.179821 0.323065 -0.014152 -0.114887 0.082417 0.159750 -0.082907 -0.145795 0.030921 0.015341 0.257960 0.063251 -0.099936 -0.014510 0.103456 0.234856 -0.606288 0.020080 -0.069135 -0.267340 -0.045321 0.126851 0.056557 -0.218378 0.063594 0.166887 -0.144271 0.010836 0.369820 -0.239134 -0.214687 -0.022922 -0.250984 -0.056312 0.184698 -0.255811 -0.123121 0.074741 -0.309751 -0.226089 0.046238 -0.134083 -0.011428 -0.068848 0.016660 0.044124 -0.268050 -0.129744 -0.052937 0.200807 -0.157385 0.235955 0.264536 -0.130694 0.028859 0.000527 0.039288 0.123367 0.235725 -0.085855 0.066269 0.027064 -0.085978 0.183480 -0.120233 0.178036 -0.047581
EIA -0.117666 -0.099317 -0.069810 -0.063649 -0.085355 0.044405 -0.170327 -0.115268 -0.091600 0.016938 -0.015880 -0.191501 -0.287157 0.059717 -0.102384 0.148095 -0.037810 -0.208734 -0.039382 0.196984 -0.023507 0.033493 -0.025139 0.047681 0.015294 0.197461 0.039602 0.143842 0.036757 0.428941 -0.037500 0.094551 0.061463 -0.180877 0.184114 0.027213 -0.010262 0.256252 0.191622 0.107717 -0.055952 0.147812 0.130796 0.037896 -0.211938 0.213509 0.366212 0.025586 0.165856 -0.209691 -0.114875 -0.012886 0.124858 0.021012 0.314250 0.183274 0.102582 -0.082616 0.101455 0.189140 0.019202 0.069132 0.025439 -0.045964 0.036055 -0.018999 -0.192223 -0.201395 -0.022507 -0.169680 -0.034444 -0.164064 -0.010389 -0.045202 0.160595 0.130453 -0.030014 -0.011400 0.021119 -0.236894 0.128875 -0.155640 0.014759 -0.147775 0.017242 -0.050409 -0.008621 0.011461 -0.224629 -0.084566 -0.119051 0.022417 0.080355 0.109626 0.395878 0.070888 0.232680 -0.051660 0.096400 0.029027 0.052016 -0.230305 0.137554 -0.105691 -0.231503 0.051800 -0.001181 -0.040846 -0.025384 -0.146264 -0.072228 0.016555 -0.232336 -0.033358 -0.015259 0.068741 -0.090036 0.005547 0.009688 -0.099288 0.059660 0.233311 0.061725 0.072086 0.237546 -0.111701 0.082894 0.292596 0.045875 -0.113417 -0.149015 0.085492 0.090152 0.029763 0.066957 0.137457 0.085356 0.021551 -0.046261 -0.052995 0.140806 0.080694 -0.174646 0.043394 -0.013846 0.141662 -0.060874 -0.093573 -0.051327 0.262438 -0.049322 0.029014 0.096258 -0.143346 0.048016 -0.044198 -0.041795 0.145440 0.033192 0.102577 -0.204187 0.063334 -0.074413 0.154399 0.100448 0.208836 -0.119034 -0.021784 0.044554 -0.155897 0.024907 -0.118841 -0.070343 -0.086452 -0.203838 -0.136228 -0.082851 -0.082481 0.041930 0.049935 0.160671 -0.024488 -0.051384 0.037299 -0.078082 0.256623 -0.211705 -0.136126 0.183222 0.046333 0.091538 0.059719 0.001783 -0.093758 0.045261 -0.081294 0.111053 -0.150240 -0.181304 -0.087574
KEL 0.037104 -0.114249 0.039207 -0.039324 0.078847 -0.167360 -0.012106 -0.049286 0.041597 -0.037764 -0.014276 0.043020 -0.040497 0.287531 0.088779 -0.189883 0.077271 -0.163422 -0.094602 0.050675 -0.095531 0.093661 0.086390 -0.070985 0.100697 0.393503 -0.127063 -0.078166 -0.002456 -0.055773 -0.148492 -0.136988 0.131595 -0.117610 0.003535 -0.070405 0.072730 0.238308 0.134461 0.076023 -0.125517 -0.067313 -0.010670 -0.056882 -0.035912 0.085374 0.187565 -0.021355 -0.095789 -0.141241 0.017229 -0.029054 0.108541 -0.159145 0.017230 0.047795 0.079958 0.061394 0.071891 0.267173 0.104376 0.067575 0.177124 -0.154149 -0.183208 -0.074811 -0.241913 -0.243607 -0.058335 -0.233670 0.076577 -0.324509 -0.012206 0.001350 0.170597 0.103375 -0.110398 -0.112494 -0.050125 -0.155435 0.020414 -0.013516 0.131847 -0.099242 -0.194613 -0.280620 -0.030422 -0.034940 -0.094412 0.045565 -0.025087 -0.161209 0.168916 -0.026663 0.017862 0.119596 -0.173172 -0.201087 0.004071 0.081994 -0.105305 -0.197293 0.069098 -0.123372 -0.196949 -0.164772 -0.027001 -0.054912 0.112522 0.045600 -0.102315 -0.025168 -0.210729 -0.076649 0.087059 -0.084632 -0.140875 0.176711 0.010442 0.010676 -0.039774 0.000589 -0.060362 0.070826 0.200251 0.027724 0.141297 0.312365 0.268374 0.049629 0.013236 -0.128111 -0.054910 0.049874 -0.019445 -0.141532 0.182981 -0.039572 -0.123588 0.043578 0.062212 -0.179656 -0.260311 0.130335 0.187067 0.146305 0.071601 0.268822 0.017517 -0.108285 -0.164573 0.132974 0.003031 0.012939 0.080541 -0.097513 -0.014198 -0.022617 0.057318 0.097808 -0.094497 -0.067718 -0.108558 0.088957 0.151250 0.016511 0.024461 -0.006591 -0.046951 -0.210474 -0.072846 -0.114680 -0.151824 0.016849 -0.215087 0.027448 -0.033966 -0.130581 0.030536 -0.021826 0.176931 0.127579 0.085169 -0.042696 0.111470 -0.000049 -0.210252 -0.192779 0.107891 0.063959 0.122640 0.024621 -0.128463 -0.007775 0.112793 -0.048644 0.178523 -0.154948 -0.076408 -0.038964
LGS -0.154946 -0.075765 -0.047150 0.087500 0.117983 0.101458 0.115478 -0.001636 -0.178286 -0.018598 -0.217428 0.116415 -0.046267 0.123861 0.002728 -0.163824 -0.037659 -0.234199 0.069941 0.111780 0.157861 -0.138908 0.088155 0.085019 -0.004178 -0.262303 -0.016422 0.104822 0.049566 0.077220 0.019045 -0.029290 0.071350 -0.092612 0.010785 -0.012450 -0.045719 -0.125835 0.072118 -0.135082 0.074178 -0.108024 0.046703 -0.018514 0.112873 0.014978 0.248909 0.012007 0.108363 0.034197 -0.064560 -0.055842 0.010691 0.060216 -0.254175 -0.047171 0.065341 -0.126783 0.115630 -0.048033 -0.105865 0.082621 -0.115809 -0.110358 -0.031901 -0.110465 -0.042976 -0.037204 0.028246 -0.124395 -0.032353 -0.017693 -0.066635 0.098195 0.140639 0.146944 0.108879 -0.101880 -0.030327 -0.093967 0.157973 0.133848 0.150561 -0.003706 -0.169371 -0.047484 -0.080236 -0.000705 0.017065 0.048706 0.052581 0.085502 0.143491 0.017005 0.100821 0.003728 -0.135141 0.052414 0.049366 0.064370 0.089141 -0.069149 0.053683 -0.121504 -0.128322 0.044296 -0.281541 0.084023 0.296036 -0.043106 -0.042757 -0.094510 -0.064398 -0.084492 0.199764 -0.177181 -0.169685 -0.092588 0.093488 -0.014841 0.054493 -0.179305 -0.108653 0.060683 -0.096118 -0.083451 0.039721 -0.032590 0.152322 -0.217137 0.049239 0.035952 -0.090380 -0.174573 0.110558 0.050361 -0.070121 -0.068482 -0.007633 -0.047302 -0.145190 -0.060752 -0.033659 -0.068971 -0.007269 0.059793 0.118227 0.092708 0.046442 -0.212305 -0.207711 0.223589 -0.016701 0.041997 -0.082954 -0.036516 -0.057864 0.020678 0.135101 0.024400 -0.012937 0.212788 0.109154 -0.083431 -0.116210 -0.216452 -0.134051 0.093098 -0.243022 0.035057 -0.006736 -0.096933 -0.000240 -0.084817 -0.350140 -0.029461 0.078545 -0.109181 0.216207 -0.109760 0.095409 -0.129581 0.232438 -0.169605 0.069977 0.091478 -0.213125 0.045917 0.300046 -0.072176 -0.136904 -0.066309 -0.038486 0.098647 0.130085 0.074460 0.056047 0.009834 0.001860 -0.120996
TAG -0.159725 -0.029371 0.020291 0.007363 0.075682 0.025082 0.226346 0.050070 0.054600 -0.178969 -0.046595 0.073694 0.097418 -0.180756 0.195571 -0.018707 0.064986 -0.157128 0.061813 0.286146 0.010892 -0.068503 -0.088763 -0.008496 0.302510 0.117351 0.013392 -0.067737 -0.038967 -0.064340 -0.020177 -0.090145 0.028385 -0.027989 0.117772 -0.201461 0.190094 0.033019 0.077985 -0.122661 -0.052593 0.076704 0.053603 -0.026295 0.001681 0.055539 -0.005446 -0.145467 0.059909 -0.112107 0.151326 -0.051901 0.018213 0.135445 -0.200792 0.088191 -0.192721 -0.076373 0.134364 0.110593 0.045492 0.003354 -0.093929 0.045335 -0.105226 0.035467 -0.062507 -0.024821 0.148647 -0.076465 -0.121449 -0.063154 -0.140324 -0.132121 0.006437 0.055981 0.046248 0.035169 0.003050 -0.234788 0.147147 0.105285 0.118990 0.105510 -0.105544 -0.118121 0.156526 0.019586 -0.101991 0.157948 -0.073740 0.043690 0.128294 0.008086 0.068842 0.172661 0.150672 -0.130255 0.118498 0.108085 -0.103872 -0.157168 0.163875 -0.008061 -0.108851 -0.004842 -0.227600 0.158146 0.124524 0.017491 0.063095 -0.002289 -0.053482 -0.038977 0.036722 -0.042546 0.048819 -0.043529 -0.057300 0.078474 0.137711 0.031017 -0.270781 -0.062185 0.074139 -0.132655 0.032748 0.001496 -0.016755 0.041041 -0.022984 -0.013478 0.065245 -0.076997 0.123617 0.035459 -0.102672 0.122864 -0.106179 -0.149468 -0.016838 -0.125226 -0.149867 0.087320 0.107006 0.047767 -0.072981 0.048299 -0.001063 -0.019617 -0.034446 0.030199 -0.203706 0.062595 0.024903 -0.098897 -0.004940 0.016522 0.065277 -0.020638 0.061240 -0.018627 -0.039254 -0.034526 0.000446 0.006517 -0.141870 0.062346 -0.094290 -0.167163 -0.060000 -0.006188 0.031666 0.119978 -0.256416 0.042009 -0.081064 0.010052 0.050375 -0.043209 -0.063809 -0.077883 -0.007953 -0.077798 -0.040363 -0.011711 -0.064157 0.209150 0.041695 -0.052103 -0.044178 -0.103632 -0.026433 -0.018886 0.140298 -0.130317 0.062401 -0.146692 0.097277 0.016189
ARE 0.150912 -0.079374 -0.046199 -0.040822 -0.201103 0.021944 -0.148782 -0.038198 0.222171 0.107747 -0.181964 0.011161 -0.181769 -0.125120 -0.089074 -0.228429 0.011534 0.105190 0.130650 -0.033907 0.295935 -0.225982 0.031342 0.083216 0.231738 0.216537 0.004512 -0.046003 -0.103359 0.181956 -0.144622 -0.014330 -0.108807 -0.059231 -0.107978 0.058008 0.125201 0.050640 0.074373 -0.001410 -0.017266 0.086927 0.143228 -0.191877 -0.033717 -0.048362 0.098743 0.002764 0.043558 -0.215712 0.107633 0.010052 0.113617 -0.032944 -0.032477 0.134031 -0.349245 -0.050364 0.004445 -0.020328 0.206672 0.045505 0.272851 -0.052680 -0.062505 0.218992 -0.088339 0.025047 -0.155330 -0.132553 -0.193209 -0.001501 -0.226938 0.071253 0.225529 0.071668 0.054899 -0.065670 0.076722 -0.197410 -0.069479 0.279693 0.100205 0.020655 -0.136602 0.146555 0.029188 0.091769 0.051392 -0.074617 -0.108030 0.004209 -0.059820 0.039067 0.271344 -0.096778 -0.038481 -0.225269 -0.022800 0.113178 0.063083 -0.127031 -0.038293 0.014120 0.007971 0.128735 -0.059329 0.103617 0.091448 0.086962 -0.029376 -0.011133 -0.034446 -0.015561 0.051074 -0.075271 -0.130557 0.183735 0.025593 0.101481 -0.318436 -0.052324 -0.022784 0.078188 0.117583 -0.239527 0.054473 -0.042834 0.150853 0.109705 -0.037450 0.044811 -0.021380 -0.061137 0.108926 0.044490 0.114138 -0.015974 -0.269625 0.056396 0.223140 -0.158162 0.162463 0.068149 0.166143 0.091521 0.092844 0.209813 -0.051634 -0.110778 -0.088198 -0.123643 -0.075532 -0.155231 -0.118754 0.091999 0.212342 0.143058 0.047331 0.001119 -0.267159 -0.033580 -0.143033 0.091053 -0.048190 -0.164955 -0.335973 0.183525 0.102580 -0.011403 -0.282091 0.145562 -0.133807 -0.032000 -0.187621 0.006695 -0.150352 -0.012606 0.127941 0.052975 0.184415 0.132087 0.211220 0.069327 0.218067 0.039149 -0.253671 0.109053 -0.148252 0.007457 0.273398 0.019680 -0.025625 0.145824 0.317945 -0.001932 0.324223 -0.056527 -0.087010 -0.135849
LRG 0.049133 -0.048500 0.000734 -0.009835 -0.011370 0.054196 0.101711 0.011866 0.090922 0.080116 -0.122046 0.169302 -0.055892 0.079856 -0.021358 0.101645 0.145465 0.034674 -0.102068 0.119625 0.181435 0.242208 0.059624 -0.003884 0.062152 0.112406 -0.014021 -0.182107 0.025587 0.127264 0.038595 -0.022957 -0.091334 0.012568 0.137205 -0.052154 0.258737 0.020539 0.056569 0.191843 0.109097 0.153598 0.228434 -0.082421 0.095870 0.130263 0.008345 0.108930 -0.043602 -0.047581 0.083759 -0.104989 0.011316 0.131261 -0.126185 0.156105 -0.070930 -0.121459 0.120625 -0.090943 0.014817 -0.089014 0.124544 -0.072018 -0.053449 0.081367 -0.089452 0.023340 0.147893 -0.040380 -0.009262 -0.116353 0.107987 0.018509 0.085627 0.084334 -0.050967 -0.099682 0.121957 -0.013001 0.037545 0.111562 0.205320 0.160358 -0.096092 0.007962 -0.011429 0.022600 -0.113648 -0.047506 -0.104021 -0.031864 0.027081 0.080585 0.029868 -0.128064 -0.134266 0.026789 -0.080542 0.192927 0.040092 0.010911 0.004459 -0.045927 -0.280053 -0.170526 -0.018690 0.089487 0.104877 0.025593 -0.089585 -0.144688 -0.118513 -0.097061 -0.005767 0.197967 -0.149954 0.057353 0.161554 0.051846 -0.112388 0.103624 -0.010122 0.175138 0.004779 -0.130036 -0.093261 0.019020 -0.029693 -0.105797 -0.087983 -0.135213 -0.113620 0.122168 0.230958 0.195688 -0.093438 0.078672 -0.076294 -0.047055 0.051203 -0.037941 0.043724 -0.113719 0.086173 0.144671 -0.110315 0.062708 0.069180 0.002123 0.060669 0.093615 -0.110408 -0.244729 0.040135 -0.081941 0.091761 0.028279 0.118364 0.097034 0.129715 -0.071373 -0.006453 0.038683 -0.097245 -0.041527 -0.013035 -0.101802 -0.171811 -0.074559 -0.019476 0.089943 -0.271398 -0.059838 -0.297784 -0.066351 0.096287 -0.122220 -0.049118 -0.022478 0.232589 -0.181475 0.135413 0.002876 0.138162 0.155924 -0.070896 -0.084269 -0.074545 0.046423 0.101989 -0.011696 -0.034109 0.151537 -0.082712 -0.112377 0.114757 0.141153 0.006149 0.046902
DEA -0.041123 0.029600 -0.109950 0.032223 0.029067 0.017690 0.051107 0.123992 0.031779 -0.055723 -0.137941 -0.010166 0.230978 -0.056029 -0.150344 0.053562 0.020934 -0.053936 -0.071013 0.153717 0.028431 0.025425 0.121067 -0.147248 -0.089289 0.128017 0.047747 -0.056604 0.093928 -0.071845 -0.111383 -0.030034 -0.075421 -0.095100 -0.040595 -0.115374 -0.017262 0.101627 -0.057904 0.137913 -0.360603 -0.067638 -0.083452 -0.171888 -0.060884 0.150489 0.178359 0.079027 0.050908 -0.108531 0.139416 0.023770 0.088401 0.134593 0.070441 -0.128779 0.010281 0.025208 0.075725 -0.040115 0.074927 -0.102217 0.024960 0.006950 -0.086144 -0.032774 -0.019851 -0.167014 0.233790 -0.048516 -0.184161 0.017882 -0.113313 -0.102316 0.037506 0.184489 0.004636 -0.207391 0.092930 -0.201017 -0.086678 0.042661 0.053204 -0.057265 -0.149757 -0.264646 0.064903 0.200180 -0.071412 -0.115888 -0.177700 0.141407 -0.028935 0.070526 0.154088 0.064451 -0.102361 0.040644 0.086758 0.066070 0.041113 -0.264678 -0.008462 -0.058983 0.018540 -0.093948 -0.126214 0.089497 0.091870 -0.136709 0.034688 -0.024111 -0.058214 -0.165629 0.141229 0.019062 -0.200306 -0.005791 0.146218 0.179849 -0.109928 0.182038 -0.116649 0.326021 -0.042910 0.167038 0.076666 0.091209 0.095308 0.209863 -0.279369 -0.014366 -0.024108 -0.016512 0.185094 0.081965 0.223251 0.048143 -0.054547 -0.033740 0.003698 -0.118066 -0.123342 0.147407 0.104412 0.090340 -0.050743 -0.034676 -0.100691 -0.111380 0.073228 -0.113754 -0.085628 -0.162460 -0.212344 -0.156490 -0.117146 0.015340 -0.178441 0.270203 0.024386 0.156603 -0.030646 -0.031122 -0.242375 -0.157524 -0.199926 0.075949 -0.152431 -0.009273 -0.135391 0.044920 -0.070797 0.046209 -0.226615 0.090258 0.125553 -0.186901 0.061374 -0.035230 0.135736 0.108131 0.282406 0.199420 0.058404 -0.045497 -0.121471 -0.078591 0.090413 0.079318 0.101346 -0.007711 -0.024279 -0.118346 0.083376 -0.064664 0.257363 -0.198758 -0.081411 -0.058591
EGL -0.067093 0.070985 0.148636 0.291601 -0.055744 0.270521 -0.025250 0.152482 0.153105 0.209666 0.099283 0.114783 0.035910 -0.154026 0.174748 0.044926 0.161041 -0.048897 0.138529 0.214726 0.020106 -0.062774 0.227890 -0.087342 0.283272 0.076100 -0.136522 0.012408 0.140184 0.124900 -0.028845 0.004300 0.179774 0.210926 0.081903 0.060623 0.152764 -0.085604 -0.083779 0.112121 -0.166467 -0.021882 0.172261 0.033300 -0.076720 -0.086151 0.160913 0.167894 -0.052053 0.066502 0.257947 -0.101592 0.038440 0.014418 -0.001225 -0.093842 -0.241185 -0.214552 0.069758 0.113524 0.168089 0.098433 0.222838 -0.107826 -0.009927 0.232345 -0.035627 0.002734 0.034465 -0.186705 -0.128639 -0.046485 -0.050630 0.087300 0.185943 -0.141230 0.167050 0.114822 0.113653 -0.392378 -0.145094 -0.189746 0.026759 0.099393 -0.033054 -0.186568 -0.123497 -0.042355 -0.125260 -0.124767 0.043622 0.163978 -0.005525 0.052728 -0.085059 0.046623 0.066988 -0.179502 -0.005759 0.178311 0.016578 -0.227949 0.111688 -0.155550 -0.077674 0.166109 -0.214240 0.119075 -0.144598 -0.109767 -0.157635 0.099120 -0.229608 0.058503 -0.117286 0.063292 -0.159546 -0.010792 0.018122 0.140457 -0.038125 0.232101 -0.305191 -0.121958 0.083048 -0.267679 -0.031521 0.049827 0.172706 -0.059472 -0.090204 -0.154905 -0.065693 0.032546 0.247746 0.122738 0.133039 -0.026373 -0.159085 -0.087733 0.167509 -0.256142 -0.139065 0.233515 0.147860 0.043275 0.128888 0.201697 0.098954 -0.034827 -0.009593 0.196628 -0.160723 0.022629 -0.025951 -0.124792 0.015788 0.385458 0.031751 0.027037 -0.245129 0.121546 -0.194359 0.138888 0.106620 0.080054 0.122242 -0.045661 -0.091118 -0.272620 0.004297 -0.148653 0.012155 0.067611 -0.059195 -0.134468 -0.057020 -0.016931 0.196262 0.008519 0.070000 0.026805 0.183787 -0.142803 -0.124185 -0.046998 -0.268858 -0.210835 -0.080011 0.114314 0.077458 -0.009476 -0.028196 0.149021 0.163901 -0.176498 -0.144492 -0.038896 0.089828 -0.191496
DGL -0.043967 -0.005945 0.180466 0.046087 0.024605 0.068782 0.055714 -0.109049 0.088566 0.020756 -0.017207 0.009287 0.099298 -0.023215 -0.078420 -0.022027 0.143315 -0.057606 0.077279 0.079305 0.067703 -0.005807 0.098081 -0.148868 0.111659 0.086434 -0.054415 -0.101073 0.019116 0.255975 0.008547 0.058421 0.088770 0.082665 0.107175 0.075150 0.075793 -0.175309 0.045954 0.103125 -0.119510 0.063015 0.111980 0.054904 -0.138368 0.100692 0.179007 0.011119 -0.144251 0.130728 0.091408 -0.074749 0.053025 -0.017119 0.036267 -0.002869 -0.120695 -0.114831 0.130424 0.032851 -0.015925 0.039134 0.067217 -0.033508 -0.174932 0.092855 0.129217 0.070022 0.115684 -0.128283 -0.035609 -0.203311 -0.030519 0.048701 0.006219 0.014327 0.368939 0.066698 0.087176 -0.292016 -0.127388 -0.023613 -0.167131 0.087882 -0.146794 -0.028887 0.095763 -0.046676 0.004037 0.069466 -0.225544 -0.058415 0.070361 0.071706 0.102333 0.109765 0.050238 -0.159981 -0.061371 0.106966 0.120678 -0.065223 -0.013525 -0.173038 0.031240 -0.150528 -0.081187 0.115201 -0.017259 -0.079974 -0.151125 -0.003202 -0.157486 0.044240 0.015050 -0.011417 -0.047748 0.139161 0.060256 0.281113 0.038919 0.180888 -0.080870 0.054483 -0.029310 -0.092867 -0.234559 0.148577 0.069652 -0.120731 -0.268277 -0.024306 -0.014192 -0.090257 0.150357 0.063875 0.076486 0.072104 -0.038747 -0.023641 0.072324 -0.177083 -0.008225 0.011533 0.293983 0.068432 0.118382 0.233219 -0.048738 -0.191222 0.020427 0.134389 0.001724 -0.173642 -0.025347 0.009963 -0.090767 -0.046183 -0.079953 0.027342 -0.053820 0.184870 0.029080 -0.050643 0.139835 -0.061683 -0.098851 -0.035637 0.006408 -0.051018 -0.037672 -0.115107 -0.008362 0.132952 0.100967 -0.129693 -0.057264 0.036812 -0.030293 0.184179 0.116385 0.103154 0.257566 -0.134939 -0.064036 -0.056702 -0.191616 -0.093222 0.048338 0.030602 -0.026878 -0.215906 -0.051809 0.208020 0.149599 -0.013163 0.061555 0.075325 -0.020743 0.149156
ARV -0.076156 0.001807 -0.059961 -0.035232 0.041927 -0.022914 0.001355 -0.083843 0.211987 0.101074 -0.012464 0.143797 -0.081449 -0.085623 0.156578 -0.240171 0.111000 0.085027 0.073498 0.040661 0.011521 -0.043315 0.112800 -0.103684 0.063737 0.167967 -0.038918 -0.098629 0.020378 -0.030101 -0.034743 0.060807 0.009254 -0.100874 0.023306 -0.066408 -0.009632 0.211130 0.046372 0.114894 -0.070651 -0.001736 0.103428 0.006649 0.003229 -0.092501 0.271625 0.112562 -0.075628 0.014832 0.025185 0.092047 0.064180 0.069591 0.019943 -0.026223 -0.106327 -0.204458 0.103195 0.042316 -0.073671 -0.025612 0.060071 -0.091454 -0.050205 -0.078360 -0.120704 -0.042165 0.219981 -0.237996 -0.061153 -0.055314 -0.084935 0.060187 0.163657 0.079577 -0.056874 -0.039121 -0.138636 -0.182229 -0.037702 0.010273 0.205459 0.021562 -0.032956 0.077580 0.069742 0.106126 -0.018686 -0.261200 -0.020714 -0.036919 -0.047577 -0.006101 0.111083 -0.013403 -0.106244 -0.012502 0.030950 0.080586 0.214279 -0.027579 0.166957 -0.165810 -0.022017 0.019974 0.053753 0.012184 0.062700 0.033471 -0.003493 -0.071192 -0.147807 -0.098273 -0.019498 0.132817 -0.017221 0.189625 0.060200 0.018604 -0.052436 0.112991 -0.132355 -0.198323 0.051867 -0.137033 -0.042856 -0.030313 0.060030 0.080652 -0.088995 -0.030086 -0.004766 -0.143171 -0.013264 0.064313 0.089245 -0.064990 0.065357 0.006538 0.027177 -0.004587 0.109423 -0.081117 -0.114996 0.186954 -0.025671 -0.029751 -0.021638 -0.015947 0.005455 0.018888 -0.047767 -0.145892 -0.224003 0.080143 0.110074 -0.001903 -0.003976 -0.021820 -0.052452 -0.070173 -0.206192 -0.168967 -0.027504 0.051707 -0.088078 0.126825 -0.023942 -0.202208 -0.086075 0.076360 -0.105847 -0.001068 -0.356316 -0.000686 -0.046081 0.058556 -0.034512 -0.009268 0.082237 -0.117549 0.110886 -0.015596 -0.001509 0.069623 -0.061644 -0.032559 -0.067626 -0.031391 0.041235 -0.149113 -0.067229 0.006130 0.149021 -0.011525 0.116682 -0.064589 -0.068676 0.023460
LSD -0.084180 -0.007964 -0.080792 -0.055486 0.089699 0.020640 -0.045053 0.041536 0.004464 -0.150314 -0.091406 0.108711 -0.053053 0.012397 -0.003187 -0.107935 0.007146 -0.114031 -0.066047 0.121861 0.115013 0.115084 0.144823 -0.038275 0.112951 0.166710 -0.022745 -0.125510 0.080262 0.085039 -0.047377 -0.022340 0.013500 -0.040442 0.007316 0.039427 0.134377 -0.089671 0.010164 -0.015654 -0.024088 -0.017627 0.084054 -0.203506 0.009102 -0.050152 0.223449 0.140935 -0.083041 -0.005050 0.058207 0.033766 0.108128 -0.045225 0.015703 0.014338 -0.120597 -0.238552 0.182076 0.004719 0.043376 -0.015513 0.007518 -0.169248 -0.018338 -0.083468 -0.063061 -0.203960 0.095416 -0.129405 0.198384 -0.092357 -0.011195 0.168393 0.104191 0.024214 0.019508 -0.158574 0.038352 -0.091441 0.050909 0.072034 0.074044 -0.110481 -0.112231 0.034034 -0.095210 0.085172 -0.056923 -0.030742 -0.010643 -0.022930 0.132193 0.029827 0.072183 -0.055439 0.031636 -0.132303 -0.003852 -0.014130 0.048273 -0.125474 0.093610 -0.098103 -0.150590 -0.093282 -0.179677 -0.050419 0.023100 -0.002921 -0.139134 -0.073806 -0.007810 -0.105497 0.076431 0.039532 -0.020916 -0.002402 -0.089361 0.159446 0.081905 0.106266 -0.118456 0.148104 0.004892 -0.094294 0.147497 0.166502 -0.037667 -0.023741 -0.021880 -0.038943 0.061146 0.134420 0.062233 -0.017702 0.109453 -0.060595 -0.043225 0.018151 -0.054299 -0.204182 -0.065182 -0.077832 0.001729 0.036186 0.085821 0.057616 -0.051258 -0.021553 0.080210 0.195463 0.029363 -0.116537 -0.015623 0.042590 0.096665 0.108573 0.203357 -0.026399 0.023638 -0.002773 0.064010 0.033740 0.069880 -0.099852 -0.122070 0.002509 0.155635 0.006582 -0.083973 -0.004964 -0.157869 -0.022198 -0.077291 0.121373 0.019288 0.010415 0.024580 0.042058 0.178855 0.133460 0.101269 -0.053642 -0.063062 0.048347 -0.120024 -0.176971 -0.017463 -0.061867 0.088813 -0.017362 -0.060567 0.087669 0.084913 0.027263 0.116481 -0.038477 -0.069414 -0.056031
LVT -0.189597 -0.066316 -0.007139 -0.026992 0.047834 0.023803 0.080927 -0.079226 0.064800 0.018201 -0.052573 0.155655 0.171879 -0.035745 -0.168562 -0.080823 0.140236 -0.210051 -0.121591 0.156941 0.058991 0.024746 0.155131 -0.001641 -0.012005 -0.101037 -0.185854 -0.078796 0.008543 0.070252 -0.130231 -0.041933 -0.057660 0.020247 0.070422 0.045712 0.089301 -0.039498 -0.098779 0.148037 -0.183038 -0.007885 0.032785 0.003243 -0.027252 0.112101 -0.076240 -0.087219 0.049360 -0.100748 -0.081511 -0.204465 0.015099 -0.153334 -0.035267 0.158812 -0.132368 -0.151680 0.183598 -0.088497 -0.041794 -0.047185 -0.004059 -0.097160 -0.061996 -0.103380 0.065908 -0.064805 0.045688 -0.015418 0.152489 0.067959 -0.287147 -0.028064 0.043354 0.013170 -0.022815 -0.103282 0.105581 -0.144090 0.210127 -0.143559 0.027116 -0.027154 0.032139 -0.200531 0.042562 -0.105949 0.068466 0.126945 -0.197514 -0.083928 -0.146410 -0.046806 0.078030 -0.001273 0.178300 -0.050403 -0.043315 0.069194 -0.031319 -0.201331 0.278836 0.046448 -0.171400 -0.110953 -0.200776 0.078009 0.174003 0.111925 0.028691 -0.137967 -0.098117 -0.022460 0.031431 0.021612 -0.068726 0.093347 -0.173712 0.124593 0.121880 0.016397 0.031625 0.043999 0.114082 -0.190630 0.057023 0.190257 0.148405 -0.094819 -0.132507 0.083767 -0.059992 -0.046313 -0.146898 0.075336 0.030213 -0.058203 -0.093067 0.009194 -0.151030 0.089353 -0.034983 0.027877 -0.192366 0.025807 0.046996 0.042442 0.038904 -0.164014 -0.129089 -0.044548 -0.035458 0.071140 -0.027167 0.211490 0.017732 0.090389 0.131727 0.010001 -0.019675 0.134275 -0.039790 -0.124374 0.131643 -0.091191 0.020678 0.195956 -0.269567 0.069122 0.066389 -0.021019 -0.060912 0.225648 -0.327112 -0.184311 0.110867 -0.077833 0.079005 -0.030091 -0.157420 -0.094137 0.068997 0.024233 0.161921 0.100708 -0.106522 -0.107819 0.159158 -0.206280 0.023739 -0.117071 -0.084077 -0.078173 0.095524 -0.057103 0.037447 -0.032751 -0.057926 0.031978
SSL -0.162564 0.109824 0.095888 -0.120086 0.049022 0.045683 0.272658 0.120883 -0.062117 0.002091 -0.014475 0.128083 0.149148 0.061481 -0.181297 -0.051397 0.066116 0.022599 -0.098287 -0.053125 0.077732 0.073757 0.060891 0.023581 0.182869 0.088043 0.000822 -0.185396 0.000421 0.098197 0.046014 -0.086775 0.013191 0.023665 -0.026679 0.069703 -0.025567 0.032774 0.094687 0.032768 -0.105980 -0.006746 0.199086 0.022238 -0.100891 0.061119 0.168815 0.104220 0.131964 0.071216 0.037219 -0.118384 -0.031228 0.034531 0.005215 -0.124076 -0.034954 -0.219080 0.120684 0.007161 0.212653 -0.096289 0.146435 -0.021294 -0.127912 0.039972 -0.272712 -0.240316 0.043586 -0.228571 0.120404 -0.217296 -0.114888 0.090672 0.056071 0.194346 0.276428 0.069738 0.077863 -0.142272 0.259269 -0.020351 0.190763 0.051657 -0.201197 -0.131448 0.158523 -0.000348 0.265919 0.117201 0.114894 -0.347383 0.066375 0.119891 0.085109 0.131754 -0.149226 -0.056154 0.002445 0.189625 0.267716 -0.290930 0.068329 0.001723 -0.097025 -0.029635 -0.030432 0.023032 0.230965 -0.031447 -0.085224 0.023916 -0.133542 -0.010963 0.107542 -0.101986 0.038365 0.116016 0.181195 -0.000360 0.082727 0.108012 -0.058251 0.006111 0.028065 0.032641 0.081558 0.217415 0.054695 -0.166405 -0.021959 0.012284 -0.050186 -0.077063 0.036751 0.170506 0.091924 -0.085563 0.075195 -0.049091 -0.028229 0.057468 -0.155402 0.053224 -0.153285 -0.056115 0.078689 0.116812 0.061946 -0.039493 -0.001308 0.119998 -0.001200 -0.147905 0.052543 0.002856 0.046594 -0.087735 0.245650 -0.115971 0.094419 -0.084881 0.028647 -0.052556 0.157972 -0.099207 -0.070261 0.041698 -0.149300 0.099633 -0.149308 -0.098893 0.023511 -0.219762 -0.129752 0.016341 0.075822 -0.016451 0.056716 -0.081292 0.209031 0.021520 0.130729 -0.092835 -0.085602 -0.097792 -0.166156 0.033655 0.242226 0.108444 0.018729 -0.025559 -0.030299 0.000163 -0.153252 -0.188702 -0.274302 0.020092 -0.159025 0.085244
PVL -0.011003 -0.029117 -0.219375 0.008001 -0.079997 0.012772 -0.091398 -0.057683 0.108700 -0.096498 -0.197763 -0.004009 -0.045110 0.091453 0.036025 -0.005797 0.035662 -0.050076 0.183511 0.252792 0.040084 0.203868 -0.039934 -0.012882 0.091784 0.023354 -0.105634 -0.030629 -0.142303 0.088014 -0.161478 -0.184910 0.012708 -0.061470 -0.035282 -0.105489 0.034705 -0.238810 0.026825 0.150913 -0.059995 0.008985 0.175352 -0.152123 0.047959 0.156482 0.044651 0.038392 -0.220933 0.045877 -0.139849 0.019432 0.033627 0.006086 -0.034856 -0.133025 0.047583 -0.227943 0.148906 -0.107637 0.056050 -0.032443 0.121655 0.092555 -0.065761 -0.031805 0.025277 -0.052838 -0.022825 -0.040072 0.045036 -0.125893 0.000578 0.138348 0.036678 0.043945 0.026265 -0.014495 -0.000956 0.020758 0.018894 -0.124758 0.167785 -0.108280 -0.142008 0.011747 -0.159192 -0.088238 -0.000012 -0.109154 -0.028408 -0.101692 0.053602 -0.084090 0.025879 0.081131 0.134339 -0.084368 -0.104449 0.097159 0.233876 -0.203590 0.081538 -0.006420 -0.213407 -0.046097 -0.225991 0.084066 0.050951 -0.100568 0.103431 -0.025282 0.022704 -0.136426 0.151397 0.017724 0.026464 -0.076703 -0.064548 -0.082432 -0.029159 0.028209 0.104015 0.044026 -0.177342 -0.160108 -0.125358 0.032130 0.011584 0.072799 -0.194535 -0.148490 0.045417 -0.103458 0.054829 0.080078 0.084492 0.124869 -0.064704 -0.059336 0.065029 0.005847 -0.158018 -0.012299 0.003536 0.017214 -0.014745 0.078806 0.006864 -0.000976 0.090795 -0.079370 -0.036999 -0.093696 -0.026524 -0.118322 0.035058 0.010870 0.146589 0.027406 0.071664 0.191537 -0.043587 0.027545 -0.038923 -0.182115 -0.047706 0.047874 -0.047216 0.046780 -0.187444 -0.158542 -0.138568 0.126852 -0.153729 0.057495 -0.282261 -0.075125 0.079467 -0.201112 0.110861 0.082716 0.194350 -0.022795 0.034591 0.011537 -0.215248 -0.090610 0.125812 -0.032765 0.032485 -0.156192 -0.066701 0.069347 0.186752 -0.144276 0.003972 -0.047259 0.001081 0.047159
DVA -0.021801 -0.131909 0.008421 -0.041326 0.174903 -0.144906 0.010524 -0.063869 0.168266 0.004216 -0.164603 -0.080788 -0.189993 -0.066784 -0.116979 0.161762 0.117859 -0.067869 -0.065017 0.104146 0.192925 0.038929 0.027562 0.020073 0.198021 -0.040269 0.060181 0.042613 0.129826 0.195328 -0.072382 -0.076842 0.175036 -0.174163 0.090392 0.074962 0.051728 0.079820 0.144936 -0.030962 0.007210 0.015205 0.038691 -0.059364 0.033355 -0.056893 0.125222 0.076090 0.091361 -0.120272 0.199761 0.030646 0.134351 -0.007892 0.170855 0.072344 -0.013588 0.014755 0.198199 0.092304 0.033272 0.042991 0.170445 -0.029395 0.050262 0.156835 -0.211047 -0.001528 0.116856 -0.025643 -0.110604 0.019025 0.003750 -0.060789 0.116464 0.147242 0.108689 -0.020054 0.032183 -0.157828 0.004865 -0.074777 0.077636 -0.034557 -0.068761 -0.123870 0.094006 0.015828 -0.052806 0.016335 0.005224 -0.159631 -0.069305 0.049814 0.142359 0.042749 0.041734 -0.056242 0.038725 -0.015704 0.004562 -0.099310 0.058156 -0.012083 -0.144233 -0.076136 0.006249 -0.051194 0.019597 0.035743 -0.066269 0.030851 -0.190020 -0.183453 -0.164397 0.121281 0.137736 -0.020856 0.037157 0.070595 0.039204 0.050330 -0.038194 0.182024 0.009802 -0.149935 -0.139935 0.210012 0.067677 -0.022686 -0.198142 0.022241 0.006299 0.111618 -0.028179 -0.030266 -0.065518 -0.091312 0.018003 0.055551 -0.054559 0.067208 0.049392 0.064563 0.189695 0.045821 0.035312 -0.012209 -0.041652 0.009018 0.080742 -0.007689 0.111355 -0.070489 0.063422 0.005574 0.125499 0.138278 0.152478 0.145646 0.128424 0.011223 -0.198047 0.018244 -0.062595 0.131887 -0.100700 0.088289 -0.055877 0.045833 -0.157052 -0.150125 -0.204885 -0.049129 -0.221869 -0.113179 -0.166164 0.034856 0.156042 -0.052875 -0.045989 0.026021 0.167250 -0.055076 -0.096296 -0.045350 -0.146535 0.077967 0.022398 -0.043888 0.277543 -0.059988 -0.081965 -0.127887 0.162944 -0.174462 0.064211 -0.221437 -0.204333 -0.060043
IVL -0.004215 0.058545 -0.188668 0.129202 0.014334 0.033259 0.094396 -0.129363 -0.077100 -0.138489 -0.098008 0.151624 -0.078485 0.019640 -0.026337 -0.045906 0.098866 -0.143108 -0.062195 0.224230 -0.004790 0.191171 0.106310 0.096971 -0.017796 -0.311077 -0.101113 0.069554 0.033681 0.021991 -0.143096 -0.074790 0.031107 0.067359 -0.164640 -0.080272 -0.099006 -0.182871 0.162366 -0.068731 -0.001387 0.013349 -0.000689 -0.146555 0.047919 -0.024267 -0.042660 -0.256142 -0.093350 0.049311 0.004502 0.006513 -0.095270 0.113569 -0.029692 -0.011083 0.098720 -0.193067 0.236010 0.054625 0.117482 -0.015217 0.191658 -0.147534 -0.183261 -0.128108 -0.104318 -0.179976 0.179642 -0.037045 0.079071 -0.076751 -0.108087 0.085228 -0.008386 0.054225 0.077006 0.095187 -0.115106 -0.108512 0.314285 0.016972 0.049410 0.046105 -0.130057 -0.061338 -0.171805 0.068559 0.126714 0.151712 -0.029989 -0.151363 0.062098 0.095615 0.024732 0.054281 -0.016028 0.001811 -0.007758 0.127665 0.032672 -0.167533 0.135921 0.060949 -0.288615 -0.067719 -0.318237 -0.134845 0.037292 -0.087586 0.047207 0.005702 0.160608 -0.012660 -0.174107 0.077239 -0.055079 -0.083269 0.004645 0.150841 0.120064 0.155728 -0.071310 -0.061962 -0.028446 -0.181713 0.068715 -0.005771 -0.083005 0.024186 0.031533 -0.026898 -0.062823 -0.121572 0.197268 0.081264 -0.040372 0.019696 -0.077536 0.094569 0.135682 0.054407 -0.044152 0.063949 0.033159 0.008946 -0.085434 0.323408 -0.059532 -0.192048 -0.165136 -0.063512 0.017115 0.023750 -0.036390 -0.042457 -0.080730 0.062789 0.108773 0.028713 -0.063231 0.160749 -0.111455 0.042462 0.049226 -0.230678 -0.150388 0.058018 -0.147727 0.027609 -0.143183 -0.174135 0.144193 0.133988 -0.111849 -0.013733 -0.077856 -0.038303 0.106206 0.098603 0.066442 -0.061890 0.079762 -0.012670 0.034146 0.123870 -0.083833 -0.056281 0.086244 0.024443 0.130427 -0.048276 -0.058626 -0.057705 -0.011922 -0.149098 0.040847 -0.097116 0.136312 0.085989
RAR 0.001568 -0.011993 0.078438 -0.043055 0.102426 0.087862 -0.015587 -0.092199 0.033768 -0.144927 -0.071282 -0.136654 -0.018829 -0.090863 -0.111968 -0.086490 0.118767 0.015283 0.025747 0.207109 0.180275 -0.023715 0.006139 -0.008356 0.003450 0.223171 -0.075108 -0.092055 -0.205484 -0.085692 -0.078216 0.182487 -0.076950 -0.240885 -0.016951 0.026972 0.046805 0.145142 0.014489 0.205529 0.099115 -0.089309 0.255637 -0.136901 -0.117864 0.059755 0.197508 -0.020406 -0.076153 0.051516 0.033774 0.070454 0.104715 -0.038322 0.073919 -0.004865 -0.107348 0.053122 0.094654 0.071224 -0.058653 -0.020090 0.162742 -0.156119 0.115509 0.083970 -0.226604 -0.111482 0.167130 -0.117095 0.003543 -0.175926 -0.069424 0.039504 0.104454 0.081154 -0.067539 -0.094166 -0.132382 0.024884 -0.076846 0.024305 0.084549 -0.097785 -0.308028 0.033119 -0.047522 -0.260360 -0.119912 -0.057638 -0.156937 0.094588 -0.102676 0.049052 0.161671 -0.056420 -0.090113 -0.047925 0.025535 0.114731 0.138653 -0.145618 0.023177 -0.126844 -0.299083 0.010789 -0.121187 0.004723 0.109072 -0.065733 0.032846 0.043836 0.034015 -0.155936 -0.056876 0.090471 -0.172795 0.067097 0.027792 0.039665 -0.001084 0.047305 -0.229365 0.072099 -0.003033 -0.205166 -0.002384 0.176479 0.031261 0.114500 -0.031856 0.016792 0.027711 -0.132333 0.072541 0.021726 -0.044272 0.042131 -0.022166 0.079465 0.036978 -0.143176 0.198623 -0.080013 0.078500 -0.086563 0.049777 0.014788 -0.008073 -0.169086 -0.020551 0.130280 0.099359 -0.146602 0.107763 -0.152700 0.088873 0.053590 -0.041856 0.017839 0.017885 0.008089 -0.252667 -0.008023 0.001000 -0.072542 -0.007197 -0.050481 -0.068427 -0.047921 -0.122812 -0.071306 0.044983 -0.056527 -0.178706 -0.109253 -0.044629 -0.024252 0.073762 0.092719 0.055483 0.007827 -0.146810 0.209600 0.048291 0.137330 -0.119440 -0.034260 -0.010360 0.022920 0.046036 -0.055594 0.165726 -0.047339 0.034293 0.050403 0.088184 0.166474 0.015402 -0.153470
VGV -0.121403 0.190879 -0.234828 0.102526 -0.176454 -0.053059 0.179596 -0.048435 -0.219578 0.054182 -0.203442 0.138664 -0.134013 0.125732 0.084245 0.003859 -0.071732 0.022916 0.055750 0.043588 0.126354 0.034646 0.180999 -0.019392 0.039114 -0.173317 -0.078039 -0.050573 -0.232274 0.080793 -0.185961 -0.228854 0.246551 -0.076668 0.029567 -0.170813 -0.058469 -0.018391 0.160765 -0.018514 -0.093713 -0.045443 -0.120335 0.286530 0.069014 -0.141497 0.065483 -0.000389 -0.191568 -0.072489 0.040457 0.031854 -0.069696 -0.174485 0.138021 -0.094622 -0.097544 -0.176670 0.130456 -0.260244 0.143712 -0.174255 0.062722 -0.033111 -0.115047 -0.129787 -0.106079 -0.236857 0.165416 -0.021680 -0.258260 -0.119749 0.043140 0.001348 0.128213 0.247509 0.139257 0.001554 0.112962 -0.203892 0.016720 -0.130964 0.125979 -0.027496 -0.111458 -0.171456 -0.063391 0.075714 -0.143293 0.064681 -0.093331 -0.247370 0.062367 0.005170 -0.017987 0.017625 0.072662 -0.078523 -0.030990 0.087436 0.110411 0.060527 0.146923 0.011262 -0.160418 0.059523 -0.089267 0.193376 -0.085714 -0.073307 -0.050720 -0.252792 -0.141410 -0.013762 -0.072266 0.228769 -0.014090 -0.144005 0.042598 -0.071551 0.163342 0.137623 -0.186918 -0.000738 0.004966 -0.191457 -0.022326 0.136252 -0.029559 0.039760 -0.102738 0.079550 0.115037 0.014321 0.099650 0.008823 -0.010867 0.041652 -0.023074 0.119793 0.153471 0.124976 0.023252 0.007158 -0.180861 0.037225 0.047191 0.265786 -0.150302 -0.152124 -0.177101 -0.034650 -0.143978 -0.033765 0.113853 -0.088593 0.009380 0.100419 0.208917 0.084414 0.205780 -0.041863 -0.119047 -0.076697 -0.092245 -0.068739 -0.291386 0.190320 -0.029090 -0.090157 -0.123863 0.108378 0.023083 0.169994 -0.249564 0.007217 0.022345 -0.113973 0.226891 -0.132451 0.059465 -0.103345 -0.002465 0.056053 -0.128141 0.110658 -0.167400 -0.059256 0.114691 0.278581 -0.343181 -0.045705 -0.171309 0.023749 0.069230 0.138692 0.021287 -0.208282 -0.036408 -0.014192
IEA -0.174627 0.025202 -0.207622 0.159464 0.083861 -0.012672 -0.064236 0.052806 0.148631 -0.106224 -0.169353 0.235155 -0.242832 0.199980 0.076430 -0.192051 0.128289 -0.064157 -0.092336 0.058649 0.147666 0.045192 0.121062 -0.092089 0.095267 0.158946 -0.025730 -0.099245 0.109435 0.051596 0.016941 0.156641 0.009698 0.061316 -0.078010 0.082018 0.135622 0.148239 -0.025503 0.092775 -0.148669 0.012877 -0.019001 -0.049747 0.047967 -0.187598 0.294113 0.051078 0.179255 -0.338580 0.090794 -0.015735 0.057766 -0.124802 0.003987 -0.025276 -0.128744 0.038489 0.322949 -0.024647 -0.002411 -0.062925 0.129875 -0.201991 0.098274 0.088852 0.065927 0.073465 0.086195 0.059373 -0.024603 -0.102309 0.056773 -0.039476 -0.062801 -0.176179 -0.179702 -0.254639 -0.011346 -0.336934 -0.004905 0.223134 -0.034405 -0.191273 -0.197384 0.043007 0.001904 0.063664 -0.016352 0.040471 -0.058124 -0.228099 -0.207818 0.075445 0.030358 0.041045 -0.300924 -0.011799 -0.164678 0.195385 -0.150222 -0.061877 0.226189 -0.134598 -0.142509 -0.246029 0.106635 0.163061 0.294267 0.181911 0.014496 0.011014 0.003484 0.143803 0.056648 -0.022754 -0.221714 -0.018303 -0.073353 -0.209705 -0.014095 0.029204 -0.114490 0.021684 0.082287 0.014952 0.152366 0.283522 0.128922 0.103223 0.057237 0.058097 -0.099831 -0.043345 0.186211 -0.023529 0.047526 0.276545 0.097421 -0.063781 0.143721 0.002511 -0.168279 0.141674 0.047244 0.110969 -0.033441 0.032842 0.047359 -0.053705 0.039120 -0.153545 0.159633 -0.197723 -0.109381 0.054695 0.215220 -0.099595 -0.202626 -0.013599 -0.218348 -0.025674 -0.084392 0.070229 -0.101036 0.007091 -0.119324 0.157130 0.118939 -0.185816 -0.030593 -0.037214 -0.172386 -0.040554 -0.092083 -0.114311 -0.259691 -0.178556 0.004537 0.031599 0.233142 0.265423 0.109734 -0.060309 -0.045387 0.036757 -0.214897 0.013103 0.104580 0.023255 0.210063 -0.060786 -0.127522 -0.061796 0.259679 0.051080 0.169852 -0.091643 0.066368 -0.033392
LIE -0.266869 -0.148785 0.040127 -0.082289 0.062680 -0.013654 -0.004752 -0.094975 -0.340866 -0.013923 -0.262427 0.239896 -0.195085 -0.214913 -0.124810 -0.135397 -0.093134 -0.052593 -0.184673 -0.023900 -0.058915 -0.040018 0.172631 0.030157 0.190360 0.258758 0.144592 0.123417 -0.064434 0.000268 -0.071870 -0.048841 0.097513 -0.010951 0.061372 0.164939 0.120316 0.233161 -0.023055 0.133855 -0.050874 0.211693 -0.062231 0.035659 -0.180954 0.063685 0.135649 0.117176 -0.068396 0.030348 0.149417 -0.033754 0.109072 -0.177265 0.140550 0.263218 -0.145277 -0.131401 0.124630 0.146600 0.052186 0.118375 0.260011 -0.243556 0.155881 0.096794 0.024282 0.013920 -0.044550 -0.353418 -0.035626 -0.132905 -0.060807 -0.123015 0.054687 -0.117230 -0.105566 0.061112 -0.064637 -0.312355 -0.118289 0.048509 -0.045294 -0.016403 -0.077159 -0.247714 0.052683 0.014546 0.202856 0.153047 -0.032791 -0.130583 0.232122 -0.012594 0.189906 0.058838 -0.065765 -0.185561 -0.080095 -0.032935 0.170511 -0.263697 -0.021916 0.009190 -0.127257 0.032686 0.044089 -0.026986 0.023611 0.039116 0.039803 0.091001 -0.179369 -0.370780 -0.098720 0.073042 -0.260229 0.031461 -0.100170 0.029344 0.091091 0.115745 0.022835 0.069176 -0.095798 -0.167849 0.068076 0.360551 0.011026 -0.017960 -0.040248 0.250457 0.043181 -0.074994 0.191477 -0.125058 0.124321 0.059275 0.210815 0.099788 -0.191144 0.033947 -0.163086 -0.170244 -0.028929 0.035161 -0.184330 0.131295 0.020435 -0.202793 0.069521 0.016338 0.117864 0.026975 -0.099533 0.134685 -0.011450 0.172040 0.353609 0.135893 -0.036238 0.014260 -0.113438 -0.014079 0.031022 -0.076919 0.199745 -0.190099 0.055460 0.037016 -0.019365 -0.069744 -0.242995 -0.100277 -0.189589 0.127931 -0.227762 0.061457 -0.047307 0.036325 -0.064950 -0.016334 0.094362 0.148303 0.026280 -0.132170 -0.071517 -0.192061 0.159166 0.091694 0.205663 0.197760 -0.230554 0.025961 0.065966 0.171325 0.373146 -0.187535 -0.063491 -0.127869
ETL -0.149485 -0.043391 0.016218 -0.067976 0.087969 0.048610 0.015125 -0.006486 0.126776 0.027747 0.046738 0.012524 0.015829 0.073713 -0.013871 -0.112986 0.049312 -0.230310 -0.048014 0.004457 -0.017610 0.106125 0.084645 -0.046422 0.067253 0.237765 0.098892 0.073668 0.034777 0.153999 -0.072806 0.044353 0.052513 -0.108957 0.029884 0.018366 0.038636 0.123464 -0.126167 0.018514 -0.027402 0.009911 0.067512 -0.124090 0.061889 0.062197 0.092233 -0.001985 -0.037351 -0.112268 0.061423 -0.018483 0.044286 -0.020182 0.038335 -0.084729 -0.032027 -0.164299 0.285623 0.075336 -0.021372 0.037894 -0.014149 -0.000075 0.051504 0.057766 -0.032695 0.024262 0.005328 -0.159350 0.098380 -0.131089 0.009110 -0.043291 0.011568 0.003492 -0.001259 -0.018944 0.019143 -0.134144 -0.055382 0.005897 0.046188 -0.085056 -0.035764 -0.100547 -0.140487 -0.017222 -0.016190 -0.015488 -0.035305 -0.008310 0.062867 -0.059164 0.073820 0.005228 -0.005206 -0.104544 0.116593 0.161043 0.143709 -0.110538 -0.008495 -0.109986 -0.057935 -0.068483 -0.154773 0.132992 0.003671 0.006332 -0.010413 -0.100497 -0.046187 -0.113220 0.107768 -0.002702 -0.178403 0.074327 -0.060332 0.003881 -0.028697 0.122994 -0.019803 0.024602 -0.026066 -0.120008 0.074824 0.189548 0.057277 -0.009907 -0.138726 -0.000492 -0.040692 -0.083187 0.082807 -0.014483 0.219651 0.027977 0.001712 0.013265 0.129165 -0.127716 -0.158377 0.081892 0.107207 0.123967 -0.137857 0.110988 -0.023685 -0.141214 -0.061475 0.050851 -0.039696 0.012554 -0.065204 0.061747 -0.007785 0.007699 0.005957 0.096890 0.024812 -0.085486 -0.163023 -0.128342 -0.056025 -0.073399 -0.034800 0.097299 0.020273 -0.105994 -0.107252 -0.027560 -0.080810 -0.057621 -0.068550 0.096368 -0.025027 0.026830 0.066620 -0.024160 0.059301 0.075867 0.136540 -0.063329 -0.049885 0.040432 -0.228821 -0.184059 0.026938 -0.039212 0.056452 -0.098731 -0.106588 -0.019308 0.036660 -0.076891 0.012661 -0.021491 -0.187767 -0.033214
GGT -0.059591 -0.117915 -0.117749 0.032257 -0.074329 -0.130148 0.091459 -0.202628 -0.197449 -0.093015 -0.153085 -0.021089 0.130228 0.101493 -0.063035 0.165407 -0.129212 -0.079541 0.314741 0.150276 0.008585 -0.133974 0.044571 0.112283 0.201833 0.058039 -0.167685 -0.215663 -0.027971 0.172740 -0.104043 -0.091245 0.064911 0.200992 0.173555 0.048858 -0.016748 -0.028495 0.048723 -0.201664 -0.057461 -0.021479 0.022315 -0.002942 -0.159730 0.020757 -0.100112 -0.114782 -0.064240 -0.080846 0.147247 0.023801 -0.060568 0.160019 0.088219 0.272683 -0.164275 -0.100241 -0.012790 0.165216 0.120109 -0.019019 0.080422 -0.225262 0.097453 0.133805 0.161456 0.047904 -0.175142 -0.190613 0.009139 0.061663 0.038034 0.076880 0.116203 -0.140463 0.405943 -0.068568 -0.171631 -0.057299 0.099453 0.211052 0.274509 -0.005364 -0.061940 -0.093290 0.034336 -0.153494 0.184186 0.059080 0.083446 -0.478274 0.032819 0.043596 0.017550 0.307236 0.097775 0.099002 0.359845 0.083468 -0.027014 -0.169316 0.305946 -0.183650 -0.387719 -0.324469 0.022423 0.145302 0.350578 0.153460 -0.280850 -0.178814 -0.131952 0.165507 0.028800 0.146168 0.038070 -0.172616 0.171047 0.081601 0.296415 0.311101 -0.010852 -0.153075 -0.041540 -0.163655 0.233808 0.235705 0.052429 -0.090185 -0.208702 0.151333 0.034324 -0.234481 -0.234783 -0.050227 -0.113834 0.103342 0.128954 -0.032268 0.050051 -0.035114 0.068044 -0.225721 -0.421858 -0.000361 -0.084170 0.207606 -0.069593 0.053346 -0.141120 0.166612 -0.057533 0.044387 0.159240 -0.018565 -0.118962 -0.026703 -0.040837 -0.226522 0.249733 -0.040366 -0.331561 -0.262905 -0.107249 -0.103731 -0.070160 0.149189 0.163405 -0.011164 0.079132 0.048080 0.278790 -0.012349 -0.210981 -0.226206 -0.461307 -0.074400 -0.117818 -0.102026 0.368571 0.052173 0.392831 0.247077 0.083451 -0.018648 -0.048604 0.036404 -0.062777 -0.171731 -0.179872 0.116415 0.153769 0.087210 0.177109 0.029594 0.064144 0.162089 -0.208049 0.133580
VEL 0.031981 0.054228 0.031175 0.126061 0.051886 -0.051694 0.038255 -0.126096 0.151086 0.043356 -0.093462 0.174990 -0.099091 0.034315 -0.061138 0.063498 -0.004856 -0.056254 -0.071908 -0.018486 0.004582 -0.025549 -0.058836 0.103218 -0.082225 0.124554 -0.130134 -0.047355 0.063901 -0.043413 -0.046066 0.086619 0.062476 -0.139222 0.052464 0.046016 0.086053 -0.046114 0.092888 0.114073 -0.085091 -0.034168 0.064750 -0.093604 0.073960 0.017588 0.170745 0.081900 0.006770 -0.206369 0.057455 0.040366 -0.077481 -0.114219 0.129022 -0.022447 -0.066892 -0.010442 0.185162 0.044410 -0.028081 -0.096853 0.156775 -0.157883 0.005629 -0.122422 -0.141955 -0.106364 0.141137 -0.160867 0.112956 -0.022419 0.129757 -0.282215 0.105754 0.147678 -0.094084 -0.091131 -0.161099 -0.130517 -0.121271 0.137974 -0.058722 -0.076141 -0.098326 0.067468 -0.057771 0.037446 -0.010372 0.022411 -0.041425 -0.018795 -0.035463 -0.011602 0.200579 -0.022952 0.086074 -0.056903 -0.032227 0.120441 -0.010523 -0.188833 -0.033168 -0.243500 -0.249543 -0.282978 -0.057908 0.145426 0.027829 -0.043421 -0.087983 -0.064974 0.009724 0.045017 0.151362 0.058710 -0.097450 0.244985 -0.129527 -0.021856 0.045581 -0.022492 -0.153436 0.028213 -0.015102 -0.065118 0.017008 0.083398 0.146898 -0.012178 -0.031372 -0.014161 -0.084694 -0.081407 0.010092 0.124771 0.119108 0.145977 -0.120408 0.181014 0.029239 -0.080768 -0.057520 0.048097 0.112874 0.113791 0.012927 0.209968 0.080962 -0.110715 -0.130993 0.082636 0.066141 -0.042206 -0.056892 0.003487 0.236190 0.136026 -0.013273 0.097650 -0.093523 0.125888 -0.025033 -0.048623 -0.004479 0.027186 0.023581 0.012524 -0.044737 -0.255575 -0.123663 -0.010177 -0.066690 0.084810 -0.162896 0.022188 -0.057954 -0.002486 -0.037040 -0.150019 0.055081 0.062437 0.062940 -0.194930 0.072157 -0.054441 0.040398 -0.161502 0.041896 -0.021018 0.177810 0.107812 -0.022580 -0.237056 0.145261 -0.019533 0.018215 -0.064828 -0.182614 0.026611
GVS -0.371834 -0.048686 -0.054284 -0.077710 -0.025794 0.209389 0.075505 -0.084203 -0.058209 -0.062095 -0.368285 -0.075875 -0.058779 -0.099546 -0.017298 -0.032731 0.121099 -0.088508 -0.061458 0.115441 0.167576 0.046453 0.159216 0.078812 -0.047517 0.010546 0.154003 0.066892 0.083371 0.107907 -0.023729 -0.189716 0.037232 -0.178945 -0.168382 -0.078895 -0.107340 0.129934 -0.054471 0.117424 -0.062441 0.089608 0.095917 -0.067533 -0.146059 -0.065316 0.187202 -0.033825 -0.075830 -0.088312 0.015945 -0.070340 0.056505 0.000938 -0.029771 -0.023748 0.027896 -0.162197 0.101824 0.176080 0.121102 0.043309 -0.287048 -0.018636 -0.038732 0.120036 -0.080570 -0.034869 -0.011153 -0.217475 -0.095393 -0.115374 -0.174136 -0.190839 -0.028168 -0.009286 -0.087411 0.078288 -0.027341 0.001334 0.083837 0.047921 0.094434 -0.022515 0.055103 0.089411 -0.159847 0.137129 -0.169695 -0.174000 -0.166439 -0.199050 0.114998 -0.124916 -0.166168 0.284931 0.013113 -0.105447 -0.106207 0.035071 -0.135784 -0.134381 -0.148480 -0.189208 -0.045456 -0.058467 -0.019452 0.118675 0.127758 -0.085354 -0.047582 -0.252878 -0.003264 -0.083695 -0.039864 0.033318 -0.249481 -0.177214 0.010405 -0.048226 0.169868 0.154646 -0.154487 0.024198 -0.281851 0.088637 0.117403 0.199805 0.186442 -0.095228 -0.205678 -0.004110 -0.075019 -0.009863 0.245684 0.220877 0.101179 -0.131700 -0.005685 0.032714 0.209823 0.189363 0.024653 -0.372253 0.082933 0.208146 -0.054611 0.211249 0.024920 0.005975 -0.402499 0.103210 0.064212 -0.065668 0.383529 -0.082686 -0.241631 -0.106319 0.238500 -0.070268 0.275739 -0.178843 -0.096904 0.094920 -0.071324 0.064200 -0.277357 -0.066890 -0.383031 -0.029577 0.154390 -0.104677 -0.177257 0.201718 -0.144212 -0.038749 0.034959 -0.070441 0.113961 0.053745 0.191987 -0.003322 0.416934 0.014051 0.003694 -0.310735 -0.125277 -0.134125 -0.094746 -0.119554 -0.023458 -0.186032 0.016535 0.050347 -0.195257 -0.046783 0.030771 -0.145980 -0.106780 0.006772
ARG 0.001072 -0.132025 -0.006306 -0.038576 0.075697 0.036903 0.101420 -0.048350 0.155651 -0.123523 -0.113350 0.275918 -0.174349 -0.027622 -0.077179 -0.264438 0.030983 -0.140108 0.069346 0.254432 0.365532 0.043892 -0.103192 0.010967 0.176750 0.023691 0.052614 0.018859 0.069646 -0.012279 -0.038645 0.100583 -0.191638 -0.095183 0.027685 -0.143363 -0.019100 0.101941 -0.084779 0.122477 -0.062860 0.025052 0.115834 0.171004 -0.097932 0.141604 0.035618 0.013860 -0.063819 -0.089979 0.129121 -0.075715 0.124111 0.120749 -0.062570 0.002266 -0.074442 -0.121092 0.091143 0.062214 0.037832 0.006253 0.197937 0.075535 0.055842 0.033232 -0.194149 0.128757 0.221584 0.040365 -0.142483 -0.086832 -0.049025 0.153698 0.228534 0.208505 0.076583 -0.162194 -0.155502 -0.026357 -0.187721 0.103386 0.113710 0.182070 -0.154197 0.193872 0.167866 -0.085125 -0.184122 -0.213684 -0.143857 0.030185 0.042803 -0.033531 0.151674 0.038201 -0.016056 0.012156 -0.116007 0.158677 -0.018052 0.008764 0.018286 -0.009401 -0.056057 -0.009635 -0.055702 0.068684 0.205584 0.011328 -0.127379 -0.060780 0.106631 0.156620 0.099481 0.163553 -0.193125 0.000149 0.064120 0.252873 -0.099959 0.148669 -0.187959 -0.108803 -0.023006 -0.121270 -0.179303 0.000414 -0.080424 0.097940 -0.044278 -0.066182 -0.002547 0.015949 0.124907 0.107479 0.050189 0.125602 0.006947 0.078566 -0.063615 -0.144480 -0.040504 -0.057713 0.052118 0.045214 0.015059 -0.036155 0.003911 -0.056355 0.027198 0.129649 -0.144543 -0.116574 -0.057030 0.075478 -0.031647 -0.192223 0.068708 0.086156 -0.029133 -0.124590 -0.135552 -0.018983 -0.059993 0.071368 0.121780 0.108573 0.053390 -0.077664 0.108914 -0.007658 -0.131056 0.133867 -0.383144 -0.106152 -0.082258 0.086395 -0.009036 0.021672 0.141823 -0.091590 0.225389 0.004253 -0.035592 -0.065766 -0.099245 0.072093 -0.094198 0.152230 0.015742 -0.103771 -0.017578 -0.018906 0.079127 -0.115036 0.124480 0.035233 0.026280 -0.088778
TAV -0.228986 0.060306 -0.023132 -0.043689 0.034113 -0.046773 0.042442 -0.119751 0.184821 0.086493 -0.099703 0.039695 0.000104 0.001192 0.014304 -0.129858 -0.125640 -0.082480 0.092975 0.097727 0.160724 -0.106362 0.176777 0.085073 0.049409 -0.043042 -0.043492 -0.011479 -0.080219 -0.114776 -0.012448 0.035623 0.197453 -0.025581 0.021588 -0.211641 0.179763 -0.095256 0.026462 -0.074280 -0.125023 -0.049304 0.052771 -0.117820 0.015782 0.020594 0.034763 -0.105633 -0.022927 -0.059979 0.086336 -0.197327 0.110924 0.041610 0.007125 -0.193806 -0.153496 -0.190849 0.104002 0.139530 0.061898 0.016057 0.053022 -0.009405 -0.200672 -0.130170 -0.017676 -0.129725 0.035289 -0.103381 0.069239 -0.044875 -0.047358 0.021396 0.120544 -0.046414 -0.128130 0.100573 0.004039 -0.121365 0.186841 -0.084789 0.258360 -0.083018 -0.130190 -0.163000 -0.000717 0.006966 -0.024395 0.025542 0.203721 -0.151018 0.009327 0.054636 0.126086 0.104854 -0.011386 -0.070019 0.034472 0.307678 0.062776 0.009173 0.069387 -0.068678 -0.072848 0.012433 -0.042499 0.108803 -0.120569 -0.060745 0.025039 -0.089800 -0.020863 -0.172131 0.112607 0.064965 0.045774 0.001108 -0.024228 -0.061282 0.118275 0.095825 -0.270307 -0.057357 0.072197 -0.086274 -0.000563 0.145374 -0.019768 -0.067737 -0.219277 -0.036118 0.077817 -0.074617 0.093615 0.002599 -0.051990 0.054512 -0.091738 -0.078347 0.161538 -0.036174 -0.030624 0.067339 0.019871 0.084370 0.146344 0.147186 -0.185944 -0.019862 -0.043180 -0.096693 -0.023184 -0.017010 0.008177 -0.064507 -0.019613 0.073168 0.178152 -0.022327 0.062970 -0.130519 -0.116992 0.216619 0.032694 -0.080704 -0.012485 0.086251 -0.030260 -0.029275 0.041367 -0.203162 -0.167282 -0.057533 -0.227967 0.039551 -0.030229 -0.015966 0.092259 0.004475 0.044288 -0.047632 0.112012 0.040477 -0.023310 0.222394 0.000167 -0.051276 -0.087430 -0.066269 0.073230 -0.250717 -0.124834 0.072211 0.068510 -0.062149 -0.043800 -0.010338 0.127909 0.072380
GAR -0.186372 0.109938 -0.024706 0.016266 0.164451 0.050164 -0.155572 0.033682 0.108730 0.044015 0.079142 -0.023971 -0.035158 0.079253 -0.095381 -0.133497 0.118191 0.004576 0.210630 0.151908 0.098006 0.000013 0.000145 -0.128874 -0.029714 -0.030034 0.004158 -0.142765 -0.048340 0.036912 0.164662 -0.132004 -0.105742 -0.046271 0.142027 -0.142370 -0.208548 0.167443 0.002776 -0.007087 -0.214267 0.013395 0.206017 0.235764 -0.010123 -0.116901 0.128307 0.032968 -0.107158 -0.038919 -0.099270 0.195017 0.132075 -0.064643 -0.048840 0.047759 0.025294 -0.200514 -0.009330 -0.024704 0.002440 -0.079378 0.100833 0.032043 0.046809 -0.006354 -0.207764 0.014032 0.236018 -0.249572 -0.099083 -0.078827 -0.067643 0.037917 0.183361 0.239859 -0.034261 -0.068306 0.030751 -0.074355 -0.040099 0.153117 0.178663 0.018791 -0.205870 0.019701 -0.032724 0.014048 0.029471 -0.216201 -0.098644 -0.055055 0.103587 -0.015575 0.360605 -0.014250 -0.060616 0.093456 0.147105 0.078967 0.181552 -0.138189 0.196951 -0.196088 -0.165893 0.045670 -0.058648 -0.027451 0.057734 -0.143374 0.040070 -0.169284 -0.088113 0.061803 -0.158295 -0.058268 0.084832 0.113221 0.085805 0.040338 0.072619 0.189551 -0.172058 -0.044275 0.092313 -0.178270 -0.109000 0.049945 0.016936 0.031151 -0.184546 0.079343 0.038863 -0.109960 0.230392 -0.037255 0.021931 0.031054 -0.104420 0.008595 -0.170541 -0.051552 0.159444 -0.151751 -0.072389 0.111659 0.089777 0.125111 -0.017538 0.078588 -0.054088 0.027731 0.007172 -0.007706 0.038938 -0.036884 -0.065047 -0.144592 0.006931 -0.017913 0.049870 -0.168158 -0.108093 -0.163582 -0.086899 0.039538 -0.114895 0.018473 0.006189 -0.063902 -0.237828 -0.020575 -0.061012 0.036677 -0.274565 -0.170343 -0.062708 0.075580 0.138470 0.153333 0.054941 0.069552 -0.024625 -0.000697 0.050747 0.002400 0.093828 -0.036303 -0.042697 0.135728 -0.016146 -0.154276 0.069427 -0.069329 0.116490 -0.021925 -0.126181 0.088014 -0.285908 -0.274948
LPE -0.033199 -0.137589 -0.002955 -0.131152 0.001039 -0.074009 0.065881 -0.073234 0.050288 0.019170 -0.099966 0.161572 -0.042714 0.007796 0.065462 -0.152203 0.042942 0.012494 -0.079432 0.150661 0.095326 0.043729 0.100605 -0.177713 0.049910 0.174959 0.016096 -0.016771 -0.043682 0.110279 -0.040250 0.048969 0.012850 -0.058888 0.028560 -0.105511 -0.056334 -0.019555 -0.043379 0.045632 -0.004346 -0.112329 0.103977 -0.016318 0.072437 -0.156694 0.148503 0.087725 -0.071679 -0.179195 0.119246 0.075685 0.063199 -0.017953 -0.075717 -0.061803 -0.073417 -0.092968 0.099569 0.193465 0.003039 -0.022530 0.088000 -0.157220 0.058408 -0.081179 -0.035419 0.008133 0.014556 -0.024739 0.048812 -0.174823 0.031869 -0.017882 0.112328 -0.111086 -0.061664 0.037348 -0.011866 -0.133979 -0.019904 0.069250 0.159831 -0.023521 -0.040488 -0.030431 0.024684 0.069165 -0.081483 -0.041182 -0.068187 -0.059624 0.134146 0.010802 -0.003907 0.020030 -0.118158 0.075623 -0.011867 0.129982 -0.043404 -0.178868 0.015692 -0.059829 -0.164306 0.018751 -0.023753 -0.012819 -0.033363 -0.001721 -0.175032 -0.204510 -0.087910 -0.182713 -0.099740 -0.017777 -0.070143 0.122021 0.076570 0.118170 0.025930 0.135921 -0.168173 0.134783 0.104554 -0.070826 0.044389 0.183278 -0.041080 0.115329 -0.017586 0.065084 -0.015011 0.016687 0.089327 -0.091729 0.127276 0.060350 -0.027124 0.080312 -0.004014 -0.052859 0.061550 0.109957 0.170473 0.023348 -0.038992 0.004162 0.059227 -0.084681 0.017052 0.179239 -0.003398 0.128419 0.047973 -0.062500 0.002002 -0.069571 0.108897 0.143237 -0.028389 0.020399 -0.053627 -0.018914 -0.037490 -0.119175 -0.048778 0.150280 0.009085 -0.139742 -0.076109 -0.009581 -0.126425 0.072186 -0.032103 0.022947 0.035490 -0.149399 0.096218 -0.053382 0.053623 0.015947 0.126456 -0.017382 0.023077 -0.014700 -0.057957 -0.175601 0.053655 0.005664 0.075874 -0.139683 -0.008107 -0.002430 0.160589 -0.056599 -0.077827 -0.006909 -0.146589 0.001224
LFA 0.043897 0.088101 -0.100837 -0.107301 0.095656 0.026356 0.132631 0.039067 0.004233 0.007651 -0.106723 0.146294 0.058478 0.035682 0.037575 -0.070115 0.032786 -0.008800 -0.143247 0.025107 0.144337 0.133442 0.010951 0.046190 0.103648 -0.157161 -0.041085 -0.029506 -0.295265 0.065555 -0.106654 -0.143042 -0.002315 -0.098457 -0.024479 -0.124232 -0.116993 -0.021102 0.112871 0.012315 -0.076093 0.001208 0.110860 -0.055900 0.030865 0.056350 0.032212 0.013678 -0.043378 -0.180656 0.038168 -0.087078 0.000534 -0.022425 0.027808 -0.033580 -0.032996 -0.222792 0.052490 0.041523 -0.000028 0.007189 -0.022330 0.026312 -0.091464 -0.063289 -0.194322 0.036154 0.106632 0.036962 -0.078186 -0.018505 0.001550 0.149199 -0.046936 0.124436 0.001155 -0.059324 -0.000150 -0.103971 0.092035 -0.025779 0.153481 0.097769 -0.094889 0.016998 0.018014 0.081932 0.002456 -0.042594 -0.094547 0.099468 0.111837 0.110410 0.061839 0.031086 0.045052 0.062624 -0.064838 0.214353 0.052741 -0.318130 0.126999 -0.009701 -0.059959 -0.112889 -0.163946 0.001738 0.112131 -0.005003 -0.046826 0.116657 -0.149755 0.035613 -0.137587 -0.004867 0.123074 -0.031772 0.155690 0.027524 0.106330 0.116076 0.089072 -0.072294 0.037491 -0.205635 0.019689 0.183449 -0.010442 -0.051446 0.006156 0.090869 0.040563 -0.034798 0.104770 0.043823 -0.031827 0.132905 -0.012690 -0.053052 -0.009483 -0.010292 0.073598 -0.025961 -0.025986 0.030156 0.012106 0.115002 -0.014050 -0.044513 -0.159078 -0.062591 -0.094708 -0.063763 0.009219 0.063562 0.033709 -0.034484 0.153323 0.087044 0.021969 0.162433 -0.102494 -0.025153 0.014611 -0.261143 -0.064296 0.125034 -0.013656 0.004025 -0.026410 -0.068899 -0.050740 0.119338 -0.295983 -0.008688 0.071955 -0.035128 0.034283 -0.051684 -0.013339 0.001893 0.095682 -0.062146 -0.050138 -0.052663 -0.031753 -0.056387 0.122724 -0.038335 -0.046727 -0.219125 0.040106 0.099021 -0.022459 -0.089338 0.021439 0.020295 -0.009011 -0.048268
AGD -0.121045 0.024629 -0.048598 -0.025050 0.077655 0.021646 0.088505 0.049853 0.016621 -0.058112 -0.150857 0.289509 0.046168 -0.000099 0.007936 0.151219 -0.009935 -0.282219 0.098089 0.178219 0.196730 -0.090221 -0.003859 -0.090434 -0.036179 0.080260 -0.190184 -0.056404 -0.041020 0.258340 -0.139418 0.100626 0.222812 -0.041016 -0.138960 -0.164930 0.029788 0.090069 -0.118450 0.119085 -0.099339 0.150513 0.098873 -0.079594 0.138758 -0.050363 -0.163591 -0.010587 -0.033529 -0.163679 0.066668 0.109867 -0.014070 -0.121602 0.044276 0.013718 -0.043545 0.038335 0.294676 0.113206 -0.053349 -0.071292 -0.143235 0.000619 0.150340 -0.185991 -0.018244 0.136224 0.039353 -0.250708 -0.087085 -0.101306 0.073384 -0.054795 0.022705 0.204149 0.106131 -0.035989 0.085318 -0.079171 0.140760 0.184440 0.195122 -0.057768 -0.047398 0.011679 0.208473 0.011243 0.047589 -0.080023 0.022793 -0.008325 0.187011 -0.205641 -0.178127 -0.038073 -0.165062 -0.111040 0.018548 0.049171 -0.032413 0.073384 0.136868 -0.164650 -0.243922 0.073460 0.059103 0.060925 -0.005978 -0.066527 -0.078304 0.092819 -0.197780 -0.027126 0.028867 -0.154243 0.034649 0.142992 -0.126956 -0.005851 -0.031383 0.186813 -0.376573 0.190297 -0.131896 -0.205951 -0.108174 0.065504 -0.172523 0.044751 -0.254210 -0.021995 0.102954 0.004545 0.141885 0.032896 0.073709 0.031014 -0.008298 -0.105494 -0.132150 -0.071144 -0.003230 0.101523 0.129529 0.008056 -0.177384 -0.102845 -0.028871 -0.087223 -0.044560 -0.006844 -0.042232 0.001106 -0.009458 -0.275383 -0.102714 0.135471 -0.023101 -0.031321 -0.203846 0.044978 -0.059457 0.082861 -0.024111 -0.058036 -0.269192 0.044531 0.037207 0.094600 -0.149326 0.026875 -0.242614 0.193202 -0.013936 -0.137905 -0.070905 -0.131759 0.004513 0.030168 0.228018 0.019926 0.069304 -0.167914 0.076941 -0.149956 -0.159388 -0.011326 0.073564 0.028441 -0.021041 -0.134744 0.057801 0.056085 0.071960 0.074663 0.181143 0.188425 -0.012397 -0.097261
VAT -0.223211 0.146735 -0.021029 0.093292 0.220691 0.076977 0.028804 0.011620 -0.055638 0.105589 -0.197130 0.063699 -0.081703 0.034208 0.024065 0.133032 0.061038 -0.101067 0.006394 0.064811 0.157963 0.053902 0.026618 -0.047060 0.241324 -0.015242 -0.143157 -0.044115 0.074112 0.062312 -0.108357 0.021984 0.085180 -0.015917 0.065113 -0.004866 -0.003737 -0.101877 0.143086 0.048621 -0.068741 -0.009101 0.199104 -0.059329 -0.077162 0.140353 0.032736 -0.036452 0.086631 -0.075085 0.120781 -0.098994 -0.058596 0.080967 -0.006525 0.069504 -0.069629 -0.195856 0.231969 -0.131866 0.106181 0.062111 0.177050 0.050799 -0.147076 -0.174793 -0.094899 -0.058969 0.004032 -0.035486 -0.075955 0.000758 0.083645 -0.042393 0.145116 0.065783 0.174671 -0.126976 -0.108515 -0.275826 0.068348 0.076775 0.040445 0.051083 0.009145 0.056481 -0.057891 -0.077153 -0.003217 0.102850 0.076386 -0.013274 0.138358 -0.044392 0.063185 0.113960 -0.021988 0.065302 -0.041188 0.097539 -0.039892 -0.017042 0.074209 -0.087801 -0.082822 -0.088276 -0.107596 -0.143535 0.114002 -0.088935 0.201743 -0.063342 -0.002641 0.001305 -0.015406 -0.082747 -0.074334 -0.006335 -0.019584 0.001843 -0.020669 0.010863 -0.077495 -0.003654 -0.152405 0.055953 0.087544 0.254469 0.140216 -0.096639 -0.016650 0.222672 0.062852 -0.049377 0.059918 0.063809 0.046874 -0.117609 0.037049 -0.106464 0.181752 -0.085698 0.014735 -0.134821 0.066664 0.119143 -0.009546 -0.180363 0.046639 -0.101575 -0.167276 0.059132 -0.183060 -0.089668 0.019494 -0.012578 0.114519 0.135134 -0.099479 -0.051627 -0.109264 0.047138 -0.064018 0.132847 -0.159799 -0.141892 0.007839 -0.175935 -0.050797 0.023632 -0.106734 0.084257 0.001022 0.134346 -0.266908 -0.095653 -0.226621 -0.209858 0.085843 0.063326 0.035786 -0.063816 0.157405 -0.047609 0.081578 0.057000 -0.036490 -0.004327 -0.027481 0.036026 0.110692 -0.160970 0.100938 -0.064080 -0.028296 -0.078637 0.055160 -0.005809 -0.074246 0.097611
GRA -0.003422 -0.098039 -0.158863 0.061375 0.115691 0.009011 0.133891 -0.083597 0.188008 -0.076704 -0.207397 -0.131150 -0.020223 -0.188194 -0.132318 -0.176556 0.148156 -0.096077 0.118321 0.169120 0.108118 -0.016518 0.104005 -0.163333 0.119015 0.013199 -0.075120 -0.023024 -0.094267 0.027661 0.114675 -0.005393 0.000198 -0.076759 -0.079663 0.050093 -0.012224 0.141296 -0.033869 0.000684 -0.056011 0.099438 0.066727 0.032894 0.005276 -0.058253 -0.019222 -0.126040 -0.028385 -0.028623 -0.040241 -0.025885 -0.021706 0.070017 -0.049476 -0.083823 -0.215678 -0.108900 0.091090 0.020221 -0.052463 0.053426 0.056613 -0.061678 -0.051972 0.034157 -0.096332 -0.104292 0.159256 -0.063815 -0.084780 0.002125 0.065031 -0.133828 0.138334 0.033704 0.055321 -0.130627 -0.027096 -0.046137 -0.075099 0.061330 0.017702 -0.072658 -0.070352 0.049624 -0.000932 0.072272 -0.127095 0.002320 -0.153025 -0.094193 -0.028847 -0.053179 0.067688 0.030608 -0.177490 0.210301 -0.032192 -0.058441 0.090943 0.009411 0.133340 -0.080654 -0.036933 -0.014894 -0.145401 0.108367 0.153226 0.029994 0.013323 0.012549 -0.226792 -0.023563 -0.091891 0.022997 -0.049331 0.009332 -0.114297 0.148936 0.086973 0.117424 -0.018710 -0.085173 -0.113967 -0.204223 0.106294 0.324512 -0.035462 -0.141894 -0.125692 -0.060644 0.146846 -0.046350 0.031060 0.083205 0.026533 -0.105302 -0.069698 0.030006 0.022818 -0.120715 0.168390 -0.028130 -0.053415 -0.046928 0.013921 0.039770 0.030596 -0.061191 0.102764 -0.026093 0.085800 -0.095396 -0.041156 0.036153 0.107591 -0.087699 -0.045132 -0.028464 0.020944 -0.039535 -0.060738 0.088662 -0.156468 -0.066687 -0.099094 0.051281 -0.136334 -0.099412 -0.032244 -0.009162 -0.036892 0.082135 -0.369289 -0.132069 0.011624 -0.129158 0.061056 -0.023905 -0.009835 0.024378 0.118123 -0.038163 0.071995 0.076754 -0.069562 -0.164928 -0.009763 0.059810 0.146696 -0.045390 -0.026818 0.069092 -0.040111 0.116462 0.079287 0.072395 -0.101387 -0.116980
TLT -0.176120 0.121591 0.087961 -0.112125 0.102303 0.013774 0.172090 0.158354 0.013080 0.006872 -0.131737 0.089824 -0.170351 -0.057014 0.043996 -0.106851 0.033911 -0.242296 0.112692 -0.235953 0.078186 -0.042487 0.116455 0.004101 -0.049895 0.124874 -0.035339 -0.004189 0.026111 -0.023474 -0.142486 0.094327 0.066262 -0.132993 0.138356 -0.055782 0.088150 -0.018569 0.232946 0.104733 -0.053804 -0.179120 -0.052558 -0.157565 -0.074272 0.124401 -0.061326 -0.154225 -0.059149 0.013216 -0.057287 -0.238791 0.108948 -0.081332 -0.011313 0.090843 -0.366997 -0.161650 0.201528 -0.039265 0.117704 -0.072859 0.064859 -0.033218 -0.179802 0.064490 0.125080 -0.099351 0.052109 -0.036662 0.093922 0.006156 -0.015390 -0.118382 -0.046598 0.030076 -0.019388 0.033362 -0.110080 -0.051996 0.082402 -0.156270 0.126410 -0.047459 -0.034600 0.034015 0.031641 -0.054614 0.001493 0.105665 0.049379 -0.154017 0.106271 -0.048824 0.111273 -0.016703 0.031037 0.008704 -0.030408 -0.022290 0.022354 -0.133786 -0.048398 -0.085885 -0.148268 -0.096089 -0.009877 0.127182 0.159110 0.017192 0.008450 -0.128169 -0.010473 0.048212 0.224300 0.112014 0.144526 -0.079686 -0.150749 0.056574 0.000673 0.092757 -0.068049 -0.111710 -0.123294 -0.119971 0.037944 0.223166 -0.105227 -0.119908 -0.093224 0.057037 -0.131831 -0.111192 0.057769 -0.052221 -0.002970 0.068508 -0.079445 0.020582 0.065994 0.059223 -0.075885 0.015409 0.022176 -0.007020 -0.060990 0.132084 0.008011 0.131104 -0.110843 0.040951 -0.082710 0.033761 -0.108830 -0.055555 0.121305 0.009875 0.022748 -0.073069 0.002120 0.208595 -0.119459 -0.028649 0.033671 -0.218143 -0.134849 0.112218 -0.089003 -0.032680 0.053622 -0.041916 0.094166 0.120460 -0.115833 -0.205597 0.012856 -0.125581 -0.086893 -0.092659 0.145856 0.057141 0.080892 -0.127058 0.247162 -0.155789 -0.153452 -0.087764 0.152142 -0.163310 0.088530 -0.119786 -0.082970 0.127456 0.234323 -0.201024 0.163594 -0.149975 0.007925 0.106183
ERA 0.236837 -0.276743 -0.017099 0.038109 0.001074 0.061207 0.095564 -0.102617 0.162238 -0.204980 -0.034508 -0.012129 -0.102249 0.100873 -0.117082 -0.167705 0.060033 -0.305341 0.097160 0.080030 0.234820 0.019568 0.008122 -0.126417 0.106319 0.142167 -0.155223 -0.019688 -0.091249 0.065332 -0.052838 -0.016486 -0.197736 0.224976 0.237570 0.001210 0.312148 0.273666 -0.058946 -0.000358 -0.040181 0.112051 0.036838 -0.088942 -0.089357 -0.011156 0.301948 0.115292 -0.143821 -0.200921 0.185377 0.019183 0.239618 -0.037247 -0.076003 0.015414 -0.074075 0.058836 0.027052 0.133018 -0.086069 0.005168 0.014031 -0.036974 -0.069215 0.054449 -0.174842 -0.164315 -0.233576 -0.214277 -0.116833 -0.288359 -0.082549 -0.068253 0.032327 -0.010193 -0.105535 -0.187401 -0.102449 -0.102457 0.126034 0.137456 0.106630 0.049141 0.032310 -0.056703 -0.142294 0.061182 -0.083254 -0.219318 -0.150829 0.226431 -0.023164 0.033181 0.178157 0.004117 0.049915 -0.168427 -0.024902 0.221781 0.206713 -0.245548 0.260963 -0.254777 -0.068375 -0.049958 -0.048418 -0.009530 0.241313 -0.058629 -0.053865 0.086880 -0.137052 -0.091711 -0.090013 0.031907 -0.050795 -0.087389 0.043110 0.050375 0.029777 0.166531 -0.151711 -0.019825 0.292166 0.107871 -0.068509 0.150653 -0.132638 0.196963 0.040338 -0.092614 0.109995 -0.129551 0.095486 -0.133506 -0.003602 -0.067457 -0.114973 0.010741 0.211497 -0.115477 0.022410 0.109588 0.357933 0.003053 0.037870 0.007506 -0.134015 -0.098309 0.021698 0.045424 -0.062312 -0.217007 0.014772 0.002372 -0.027657 -0.191922 -0.247171 0.190167 0.047307 0.062464 -0.108313 -0.009529 -0.117222 -0.035580 -0.005250 0.136910 -0.139556 -0.076105 -0.249302 0.071316 -0.078248 -0.181371 -0.199372 0.067432 0.024904 -0.139856 0.148028 -0.035450 0.078200 0.045525 0.105441 0.001657 0.191218 0.132877 -0.181363 -0.041906 0.018513 0.058071 -0.008218 0.009520 0.029335 -0.135117 0.013854 -0.035170 -0.082046 -0.004497 0.134575 -0.250649
RIA -0.046025 -0.125581 0.236438 0.001977 0.141793 -0.061106 -0.039491 -0.150722 0.146165 0.033881 -0.027405 -0.051217 0.010385 -0.002728 -0.021389 -0.103406 0.077247 -0.076257 -0.095004 0.096523 0.121028 -0.144946 0.068483 0.029490 0.061751 0.155197 -0.052577 -0.046303 -0.131304 0.108907 0.093610 0.111088 0.040129 0.044026 -0.021402 -0.085945 0.090732 0.035153 0.024510 0.139431 -0.070458 0.032002 0.013755 -0.087296 -0.201308 0.067118 0.024378 0.034463 0.004351 -0.039969 0.020407 0.044986 0.115238 -0.154813 0.051018 0.035783 0.072746 -0.040929 -0.005388 0.013153 0.072403 -0.078552 0.154524 -0.115194 -0.100438 -0.009257 -0.105742 -0.120642 0.061021 -0.186240 -0.006103 -0.112391 0.044402 -0.004182 0.056824 0.120023 -0.225438 -0.065242 -0.086600 -0.096964 -0.140209 -0.057282 0.194852 -0.049226 -0.105973 0.034993 0.006357 -0.016809 -0.071370 -0.044548 0.097155 0.099332 -0.113289 0.033623 0.218048 0.014612 -0.015136 -0.115067 0.168600 0.037850 0.176662 -0.001188 0.096923 -0.167208 -0.239339 -0.088319 -0.075568 -0.078924 0.099996 0.065971 -0.235842 0.038588 -0.053314 -0.072494 -0.049912 -0.014782 -0.089117 -0.010137 0.082715 0.094829 0.031102 0.166618 -0.037324 0.042543 0.116280 0.008199 -0.016769 0.160654 0.039909 -0.020733 -0.055681 -0.036230 0.048329 -0.155574 0.007557 0.018664 0.173162 0.034653 0.013492 0.144906 0.051096 0.064764 0.078729 -0.076561 0.189006 0.040664 -0.001132 0.155173 0.101053 -0.068861 -0.093442 -0.144891 -0.090642 -0.086593 0.053588 -0.017478 0.082149 0.065465 -0.013596 -0.088671 0.005001 0.159636 -0.130732 0.033762 -0.026036 -0.106923 -0.086562 0.048896 0.089651 -0.116874 0.002589 -0.013154 -0.050610 -0.007901 -0.160720 0.238140 -0.118443 -0.123877 0.145434 -0.065325 0.111657 0.040920 0.068533 0.113043 -0.093984 -0.179085 -0.192255 -0.032480 0.095935 -0.142076 0.162764 -0.142175 -0.013551 0.146786 0.067462 -0.125202 0.174648 0.116514 -0.085348 -0.021780
RGL -0.075250 -0.186510 -0.025661 -0.091849 0.008165 -0.049086 0.034051 0.082902 0.133799 0.124452 -0.227974 -0.044245 0.034193 -0.131987 0.071905 -0.089508 0.177237 -0.112663 0.008218 0.035684 0.018427 0.101602 -0.063204 -0.090794 0.081323 0.064191 0.044556 0.037307 0.012687 0.229427 -0.207237 0.077759 -0.006478 -0.082156 -0.090494 -0.003727 -0.072734 -0.063318 -0.119386 0.008828 -0.105869 -0.059679 0.095130 0.049069 -0.042098 -0.002399 0.190161 -0.056397 0.107176 -0.011003 0.089670 -0.121904 -0.118559 -0.013401 0.110567 -0.006882 -0.015372 -0.133282 0.137869 -0.080180 -0.017831 -0.107737 0.109889 -0.021682 0.102091 -0.056149 -0.119398 0.039516 0.249866 -0.104320 -0.177624 -0.068622 -0.015484 0.018138 0.121259 0.075117 0.067354 -0.138285 -0.036688 -0.209509 -0.052599 -0.087228 0.001425 -0.172148 -0.133303 -0.188488 -0.114145 -0.154423 -0.137410 -0.079590 -0.055175 0.056386 -0.148312 0.019503 0.169374 -0.058247 -0.092782 0.062724 0.036239 0.069165 0.112669 -0.057868 0.001228 -0.010764 -0.089217 -0.069326 -0.148323 0.011547 0.175309 0.028565 -0.071526 -0.093802 -0.182699 -0.085398 0.078793 0.001880 -0.093454 0.117913 -0.065886 -0.086080 -0.017815 0.037256 -0.136316 0.090580 -0.093746 -0.098470 -0.024498 0.104923 -0.020600 -0.028862 0.013019 -0.164453 -0.098243 -0.090174 0.115430 0.030913 0.077336 0.009665 -0.010569 -0.014488 0.198546 -0.119333 0.096927 -0.044405 0.048695 0.079081 0.154410 0.129868 0.011712 -0.184187 0.005441 0.111496 0.046364 -0.029345 0.053371 -0.079721 -0.024857 -0.138667 0.073818 0.008753 -0.015864 0.018560 -0.048464 0.005924 0.062862 -0.124732 -0.013942 0.146094 -0.146325 -0.088172 -0.082268 0.083891 -0.042007 0.086436 -0.198913 -0.028254 0.052875 0.036607 0.169902 -0.082038 0.062795 -0.001385 0.186688 0.028637 -0.019173 0.000293 -0.100370 0.005597 0.112344 0.089123 0.115733 -0.007488 0.044743 -0.113809 -0.064306 0.136805 0.037008 -0.035970 -0.000233 -0.014064
AQL 0.041523 0.003511 0.058736 -0.050463 0.204873 0.028230 -0.054300 0.007470 0.024567 0.141191 -0.030481 0.035653 -0.030903 -0.006072 0.092339 -0.035957 0.013320 -0.002393 -0.104886 0.052680 0.177110 0.103728 -0.078851 0.078468 0.016053 0.049925 0.001950 -0.054972 -0.091034 -0.040465 -0.045190 0.101215 0.074142 -0.082312 0.010884 -0.064658 -0.002720 0.199445 0.082479 0.185679 -0.019561 0.085256 0.007821 -0.082650 0.005486 -0.003036 0.126641 0.056075 0.057086 -0.024289 0.033522 -0.098241 0.065657 -0.044941 0.064700 -0.044810 -0.017008 -0.069434 0.104014 0.097832 0.035091 0.055814 0.129244 -0.041844 -0.076501 0.028537 0.052662 -0.073152 0.068734 -0.224432 0.031640 -0.108656 0.024472 -0.039276 0.045988 0.037869 -0.108536 -0.170771 -0.048235 -0.152930 -0.095293 -0.030605 0.090753 -0.126247 -0.172853 0.056476 0.016421 0.010680 0.010496 -0.116537 0.073072 -0.049670 0.014453 -0.106216 0.130692 -0.035286 0.045430 -0.119229 0.064329 0.200530 0.189300 -0.141790 -0.008916 -0.138848 -0.097477 -0.019485 -0.173232 0.056800 0.034625 -0.026848 -0.165735 -0.063484 -0.068142 -0.072235 0.058815 0.015224 -0.146256 0.138792 -0.009217 0.098048 0.007286 0.150118 -0.081964 0.004983 -0.056247 -0.019091 0.144972 0.227104 0.162901 0.095519 -0.012020 0.075969 -0.048426 -0.027469 -0.026989 0.126201 0.166149 -0.034453 -0.037110 0.113515 0.050958 0.048906 -0.033088 0.012584 0.025398 0.038094 -0.050635 0.021084 -0.033841 -0.015706 -0.031775 -0.005188 -0.018482 -0.094265 0.054632 0.048764 0.074178 -0.143780 -0.052676 0.048792 -0.100417 -0.005488 -0.145800 -0.139406 0.014313 -0.050738 -0.016527 0.096037 -0.061136 -0.190515 -0.141548 -0.100168 -0.129946 -0.082120 -0.114511 -0.006369 0.084537 0.023409 0.054312 0.047500 0.224607 0.131658 0.120483 -0.013858 -0.010747 -0.004899 -0.022616 -0.056414 0.046260 -0.040012 0.107376 -0.045830 0.052355 0.064538 0.157667 -0.110988 0.110240 -0.087154 -0.053867 0.071030
LIV 0.012356 0.094492 -0.270491 -0.076721 -0.092573 0.158034 0.012920 -0.013681 0.010058 -0.014532 -0.057155 0.136865 0.066502 -0.035156 0.014531 -0.052128 0.178469 -0.008287 -0.129301 0.120335 0.037035 0.195406 0.169532 0.112249 -0.004549 -0.230188 -0.116093 0.066595 0.049852 0.043064 -0.129575 0.202691 -0.061846 0.039368 0.022553 -0.153841 -0.105373 -0.082276 0.121480 -0.168413 -0.059833 -0.088785 0.067997 -0.174436 -0.045900 0.004668 -0.087355 -0.078388 -0.107195 -0.010661 0.037374 -0.190482 0.122873 -0.062552 0.076075 0.085336 -0.004037 -0.104060 0.238339 0.180705 0.274524 -0.039843 0.046004 -0.056218 -0.323974 -0.021144 -0.016155 -0.045439 0.124271 -0.185155 0.100898 0.084451 -0.143037 0.058065 0.070096 0.154744 -0.006637 0.222231 -0.007542 -0.225502 0.184604 -0.004994 0.112446 0.229939 -0.165827 -0.135553 0.018500 -0.049798 0.101438 0.049170 0.128971 0.171221 0.026243 0.058009 -0.124750 -0.007386 -0.119767 -0.160180 0.032414 0.270864 0.000810 -0.013417 0.241115 -0.047516 -0.290716 0.038408 -0.155813 -0.026745 0.411510 -0.212830 0.013377 -0.078797 -0.048098 -0.052688 -0.112601 0.015081 0.022983 -0.197993 0.145826 0.220057 0.096063 0.015614 -0.153301 -0.124464 0.029864 -0.071477 -0.005414 0.167352 -0.117157 0.009344 0.039103 0.098618 -0.071383 -0.094755 -0.020834 -0.054086 -0.160116 -0.009669 0.025912 0.038425 0.063464 0.023437 -0.119234 -0.020713 -0.032555 0.089214 0.089399 0.062824 0.041195 -0.185659 -0.213198 -0.177852 -0.097749 0.155455 -0.069030 0.067259 -0.028619 0.001009 0.229317 0.070380 0.034783 0.119159 -0.030539 -0.201338 0.122901 -0.128551 0.002343 -0.155614 -0.010605 0.086613 -0.059454 -0.063446 -0.088651 0.138232 -0.257343 -0.049702 -0.028895 -0.154402 0.074850 0.088562 0.149392 0.190956 0.217245 -0.040714 0.153159 0.160314 0.044433 -0.046356 0.187668 0.032748 0.072893 0.086702 -0.012932 -0.231545 -0.221512 -0.158946 0.237007 -0.062396 -0.137735 0.021238
VPA -0.158487 0.062072 -0.142784 -0.157211 0.106873 -0.028834 0.048258 -0.085501 0.011507 -0.198001 0.030981 0.164314 0.021450 0.015539 0.024691 -0.087509 -0.003230 0.036945 -0.050052 0.282358 0.110717 -0.026365 0.089215 -0.113362 0.119328 0.059701 0.049533 -0.020440 -0.057161 0.147839 0.092861 -0.029307 0.106043 -0.127786 0.044461 -0.060777 0.004178 -0.067706 -0.051370 0.097074 -0.137880 -0.012812 0.045222 -0.044655 -0.020602 -0.084557 -0.037527 0.050690 0.062341 -0.062503 0.034559 0.039029 0.129457 0.001218 0.016868 -0.036434 -0.023737 -0.155856 0.149467 0.110336 -0.100376 -0.017969 -0.032484 -0.049352 0.000798 -0.164038 -0.008594 -0.105792 0.175655 0.017872 -0.190872 0.051216 -0.015062 -0.088459 0.160557 0.116055 -0.052615 -0.141075 -0.029068 -0.251901 0.001768 0.016884 0.233460 -0.095032 0.051369 0.004115 -0.053297 -0.045711 0.056915 -0.038805 -0.022944 -0.114651 0.154978 0.070486 -0.023779 0.121895 -0.119646 0.017840 0.057266 0.097931 0.032543 -0.124943 0.042717 -0.000882 -0.063473 0.055658 -0.088122 0.095735 -0.034064 -0.189534 0.038417 -0.171524 0.048637 -0.052330 -0.005950 -0.045674 -0.031399 -0.050466 0.095152 0.029161 -0.026206 0.081048 -0.171697 0.090344 0.219491 -0.033767 -0.153929 0.115586 -0.037948 -0.009372 0.032396 0.064436 -0.062043 -0.141889 0.002108 0.070673 -0.093609 -0.037930 -0.017064 0.071661 0.132156 -0.097218 0.124250 0.052395 0.050506 -0.105101 -0.023215 0.046493 0.094868 -0.064490 -0.076810 0.070357 -0.153785 -0.054644 0.055343 -0.040615 0.070297 0.064272 -0.046488 0.064297 -0.098932 0.091665 -0.166788 0.033708 -0.084120 -0.114168 -0.020148 0.139523 -0.081326 0.009342 -0.086964 0.026577 0.019516 0.133248 -0.081188 0.081122 -0.024740 -0.084961 -0.013871 -0.035617 -0.086485 -0.101534 0.162132 -0.016100 -0.073851 0.084995 0.026285 -0.115817 0.098273 -0.057706 0.082251 -0.104734 0.078190 -0.025858 0.064059 -0.036911 -0.053783 0.056429 0.007897 0.129101
ALF 0.012122 -0.000469 -0.084453 -0.133195 0.096695 -0.002209 0.096409 0.026886 -0.142912 -0.115951 -0.266547 0.064294 0.052109 -0.009618 0.090818 0.116476 0.084177 0.028143 -0.100169 0.197363 0.252230 0.119671 0.179078 0.091111 0.149108 -0.238301 -0.063880 0.061144 -0.119819 -0.075729 -0.084237 -0.077167 -0.033380 -0.160465 0.042687 -0.184801 -0.153502 -0.030488 0.112435 -0.000041 -0.024377 0.119773 0.105727 0.087533 0.015068 -0.016515 -0.036268 -0.104277 -0.030116 -0.172140 0.052729 -0.026464 -0.012884 -0.103762 -0.037101 -0.052818 -0.106902 -0.009593 0.207141 0.008030 0.043462 0.053847 -0.018214 0.088637 -0.057476 -0.048410 -0.065649 0.035759 0.122047 -0.057557 0.000906 -0.172599 -0.071039 0.104221 0.086401 0.150412 0.033711 0.059771 -0.120485 -0.114300 0.141578 -0.185807 0.031491 0.086613 0.060520 -0.098022 -0.001105 -0.056056 0.016549 -0.057682 -0.008406 0.180476 -0.021293 -0.028142 -0.070191 -0.002104 -0.174846 0.002360 -0.085430 0.164691 0.140339 -0.319714 0.298674 -0.137941 -0.145121 -0.021547 -0.260040 0.010700 0.120950 0.048229 -0.128056 -0.043372 0.061923 0.083179 0.146808 -0.144608 -0.113375 -0.108010 0.025995 0.218897 0.066263 0.013137 -0.207453 -0.129636 0.086993 -0.235904 -0.150279 0.225136 0.012135 -0.062341 -0.070252 0.108075 -0.061687 0.003130 -0.054776 0.008846 -0.047409 0.106677 -0.142123 -0.020493 -0.051772 -0.044987 0.158959 -0.024138 -0.113093 0.031463 -0.008691 0.086860 0.039507 0.091680 -0.168840 0.067798 -0.082914 -0.075429 -0.138455 -0.028212 0.160208 0.036464 0.042537 0.108874 0.023775 0.075177 -0.035763 -0.001522 0.073775 -0.078287 -0.029311 0.125204 0.073402 0.021022 -0.122932 -0.056461 -0.050603 0.082055 -0.040491 -0.059628 -0.028462 -0.000005 0.095348 -0.042297 0.000783 -0.038262 0.147673 -0.242650 -0.007009 0.063915 -0.149565 -0.027006 0.077805 -0.140893 -0.019957 0.022424 0.065715 0.036607 -0.121410 -0.094687 0.040574 -0.031447 -0.002853 -0.202206
ELR -0.010682 -0.170921 0.089105 0.026792 0.028195 0.124509 -0.001438 0.011527 0.181051 0.077591 -0.170634 -0.078823 -0.158979 -0.169466 0.024437 -0.147584 0.056535 -0.020426 -0.000955 0.124730 -0.049274 -0.016686 0.131278 -0.048959 0.095898 0.346741 0.142382 -0.072981 0.045429 0.021276 -0.053333 0.077694 0.038110 -0.098684 0.169379 0.058748 0.083085 0.220423 0.123655 0.123488 -0.066731 -0.075292 0.028322 -0.070636 -0.088250 -0.057764 0.249545 0.017936 0.021983 -0.110300 -0.050895 0.031097 0.115910 0.056883 0.046524 0.016338 0.048665 -0.124439 0.170170 0.065461 -0.198454 -0.026976 0.145116 -0.151046 -0.076831 0.088963 -0.115991 -0.217584 0.117958 -0.300222 0.048551 -0.101525 0.058132 -0.043182 0.079101 -0.020495 -0.067344 -0.223561 -0.127165 -0.196279 0.048562 -0.027954 -0.072637 0.151077 -0.153876 0.165159 -0.156091 0.068174 0.021738 -0.080416 0.119507 -0.037601 0.129383 0.061020 0.292071 -0.119055 -0.002808 -0.036524 0.031608 0.116219 0.072927 0.015344 -0.010643 -0.123793 -0.360172 0.002073 -0.190354 0.021067 -0.003541 -0.104654 0.068564 0.064131 0.005955 -0.149191 -0.016492 0.038297 -0.145662 -0.049404 -0.029861 -0.016387 -0.191954 0.087161 -0.038082 0.037659 0.199247 -0.115946 0.005899 0.186567 0.115446 -0.027158 -0.020161 -0.001763 0.090670 -0.019493 -0.033607 -0.050623 0.126551 0.086563 -0.109020 0.017726 0.076369 -0.042037 0.045551 0.058556 0.123662 0.220375 -0.056284 0.054488 -0.110993 -0.138199 0.076180 0.166299 0.067502 0.083660 -0.019129 -0.030736 0.058188 0.000886 0.075519 0.071454 -0.131222 0.032462 -0.187760 0.038632 -0.055859 -0.020868 -0.029425 0.057502 0.120131 -0.043996 -0.132230 -0.035882 -0.059725 -0.087078 -0.034247 -0.055515 0.067152 -0.082856 0.147932 0.070193 -0.079258 0.117111 0.025977 -0.003432 0.017416 0.085908 -0.018016 -0.160944 0.083364 0.000346 0.162105 -0.312592 0.044891 -0.038244 0.007928 0.040517 -0.027465 -0.018832 0.026106 0.003226
IAR -0.082701 -0.117032 0.191337 -0.133696 0.173187 0.055016 -0.047175 0.018590 0.110548 0.132547 0.203778 -0.067459 -0.110123 -0.157982 0.107286 0.013681 -0.052776 -0.108869 -0.048262 0.117593 0.308123 0.016990 -0.068621 -0.146335 0.183351 0.019896 0.032502 -0.178625 -0.062440 -0.213858 -0.092286 -0.161795 0.114533 -0.153375 0.007054 -0.001918 0.161214 -0.000923 0.075731 0.213259 0.117682 -0.013450 -0.072008 -0.032430 -0.126302 0.130493 0.125882 0.172631 -0.000613 -0.029859 -0.231005 -0.143660 -0.013447 -0.102653 -0.020778 -0.059054 -0.002189 0.017122 0.036694 0.007785 0.124210 -0.114483 0.140677 -0.310155 -0.022905 -0.007374 -0.158291 -0.291285 0.067920 -0.077138 0.015136 -0.186254 0.018476 0.013977 -0.058705 0.139747 0.062841 -0.083170 -0.117791 -0.268963 -0.164273 0.190407 0.180791 0.169059 -0.071973 0.143705 -0.235213 -0.173911 -0.062941 0.198425 0.114913 0.117112 -0.024602 -0.073274 0.051444 0.076988 0.172499 -0.167669 0.119464 -0.024147 0.164727 -0.108296 -0.081886 -0.081216 -0.051821 -0.031255 -0.043082 0.091338 0.031143 -0.065245 -0.212863 -0.086368 -0.184524 -0.049158 -0.181396 -0.168308 -0.155011 0.029547 -0.096451 0.180284 0.275569 0.049991 -0.161577 0.243624 -0.003170 0.079299 0.097271 0.303044 -0.006913 0.122258 0.034357 0.178762 0.165807 -0.143017 0.244678 0.271428 0.238266 0.089340 0.007083 0.048797 -0.127165 0.004824 0.020022 -0.170282 -0.200323 0.057999 -0.002819 -0.000602 0.081819 -0.189904 -0.314479 0.100763 0.022113 -0.130877 -0.077592 0.115699 0.253995 -0.084636 -0.103229 0.089811 0.222017 0.076499 -0.140062 -0.062060 0.040796 -0.110306 -0.004601 0.071156 -0.158699 0.119100 0.040410 0.101060 -0.192123 -0.026566 -0.233699 0.053443 -0.041687 0.023093 0.131463 -0.012673 0.109667 0.071718 -0.027372 0.109985 0.066638 -0.024879 -0.188538 -0.018863 0.027442 -0.104693 0.139133 -0.077412 0.373372 -0.034605 0.143292 -0.146671 0.271111 0.098638 -0.080946 -0.054775
RLS -0.024845 -0.066982 0.162131 -0.088854 0.097273 -0.009325 0.076596 -0.119806 -0.004717 -0.066719 -0.297476 0.049162 -0.147637 -0.032360 -0.065215 0.004129 0.120530 -0.059728 -0.064676 0.091722 0.199355 -0.029112 -0.004922 -0.024119 0.053650 0.175325 -0.075576 -0.077413 -0.036729 0.023410 -0.131897 -0.026928 -0.064331 0.109974 0.108767 0.023679 0.083826 0.045428 -0.022097 0.203552 -0.019394 0.159416 -0.009144 -0.158374 -0.067011 0.047456 0.094727 -0.042845 -0.097146 0.096201 -0.063952 0.031722 0.075894 -0.076917 -0.010189 0.066110 0.059827 -0.097964 0.160016 0.110308 0.077736 -0.149033 0.176661 -0.008718 -0.071189 0.059107 -0.185589 -0.068677 0.165543 -0.070465 0.137177 -0.031122 -0.080720 -0.089831 0.034351 -0.195543 -0.023859 -0.126718 -0.304694 0.116854 0.009452 0.007674 0.017936 -0.056342 0.036340 -0.068006 -0.103725 0.164655 -0.188518 -0.057760 0.082811 0.021191 -0.053122 -0.030976 0.037548 -0.110604 0.026620 -0.271155 -0.105582 0.133240 0.193713 -0.074670 -0.022147 -0.223151 -0.309799 -0.020733 -0.099515 0.018462 0.197441 0.096859 -0.060492 -0.066197 -0.089370 0.008727 0.037675 0.043007 -0.116041 -0.061711 0.021785 0.061713 0.098126 0.226626 -0.121248 -0.014291 0.077341 -0.093817 -0.045446 0.107229 0.047065 -0.007846 0.016477 -0.033360 -0.170642 -0.054329 0.113164 -0.016221 0.131129 0.074919 0.016450 0.017607 0.036484 -0.122409 0.081737 0.052893 0.152120 -0.066614 0.044747 -0.025330 0.099527 0.057758 -0.184856 0.110095 -0.173809 -0.136662 -0.051450 0.111914 -0.003275 0.006703 -0.074124 0.042364 -0.042433 0.066537 -0.100186 0.059189 -0.020974 -0.208525 -0.118566 0.093708 -0.041813 -0.103634 -0.096155 -0.014204 -0.106074 0.046424 -0.245301 0.236425 0.125105 -0.017477 0.101572 -0.014761 -0.042958 -0.003810 -0.034659 0.113078 0.026369 -0.093102 -0.136378 -0.040643 0.122446 0.077220 0.077659 -0.130469 0.002135 -0.046372 0.018708 -0.048340 -0.073512 0.049550 -0.075971 -0.052975
VLI -0.076662 -0.036128 -0.167412 0.063365 -0.069247 -0.002560 0.138355 -0.011263 0.015634 -0.305231 -0.031426 0.085364 0.039270 -0.140293 0.053968 -0.152381 -0.064548 -0.045274 0.005424 0.065439 -0.049030 0.068345 -0.014755 0.082909 0.208338 -0.014099 -0.206585 0.202311 -0.068981 0.130183 0.064242 -0.085269 0.050525 -0.021618 0.011000 -0.024981 -0.174704 -0.053857 0.191826 -0.147920 -0.039512 0.034812 -0.251431 -0.117269 0.151786 -0.092724 -0.003958 0.245192 -0.188856 0.119753 0.152249 0.016016 0.044386 -0.257288 0.055144 -0.126645 -0.075425 -0.283669 -0.033747 0.040686 0.318892 0.028564 0.090248 0.004764 -0.206329 -0.097043 -0.030677 -0.094842 0.173436 -0.162516 0.016809 -0.237883 0.019292 0.029213 -0.043640 0.130209 0.018197 -0.023330 -0.084715 -0.151627 0.254344 0.044452 0.006845 0.121029 -0.199981 -0.231382 -0.090480 0.117128 0.046967 -0.149530 0.011320 0.017900 0.039034 0.081452 0.081557 0.119052 0.061054 -0.130741 -0.255113 0.269241 0.182418 0.004419 0.099015 -0.027917 -0.156854 0.022251 -0.140470 -0.119490 0.305718 0.059215 -0.121905 -0.051286 -0.044521 0.140126 -0.348331 -0.034508 -0.018163 0.075048 -0.080599 0.029957 0.098461 0.027696 -0.212568 -0.274559 0.054052 0.021672 0.083490 0.092886 -0.095794 -0.303928 -0.106537 0.172940 0.032107 -0.143039 0.071449 -0.117967 -0.240685 0.085520 -0.002415 -0.129016 -0.044444 -0.011631 0.008535 -0.177823 0.038275 0.036257 -0.136480 0.111436 -0.032947 -0.155344 -0.328395 -0.132272 -0.013640 0.185227 -0.049739 0.140173 -0.007334 -0.030215 0.148477 0.289057 0.080638 0.125923 0.097552 0.076215 0.122242 -0.231670 -0.076523 0.028460 -0.077636 0.032424 -0.114834 -0.014127 0.030867 0.106791 -0.232398 -0.173833 -0.148270 0.133452 0.077026 0.024025 0.186783 0.005542 0.258711 -0.186442 -0.004729 0.280441 -0.174082 -0.115672 0.130246 -0.049816 -0.075996 0.002169 -0.154619 -0.027915 0.135715 -0.061506 0.197632 -0.066177 -0.017461 0.165990
GIL -0.201814 -0.070078 0.001715 0.118796 -0.110186 0.009416 0.024248 -0.026646 -0.091280 -0.097453 -0.157809 0.116147 -0.062628 0.036722 -0.070320 -0.128418 0.070678 -0.249180 -0.052955 0.121287 -0.024701 0.143874 0.174366 0.055877 0.082203 -0.031759 -0.222443 0.063331 0.012120 0.030192 -0.036456 -0.017969 0.021437 -0.137454 0.011303 -0.197131 -0.109261 -0.040373 0.140805 0.020374 -0.070528 0.072963 0.097454 -0.012414 0.140820 -0.028674 -0.039520 -0.223286 0.023944 -0.060097 -0.007938 -0.074320 0.057819 -0.081395 -0.024635 -0.043951 -0.023996 -0.121023 0.095698 -0.180518 -0.015513 0.032887 0.010650 0.075356 -0.013024 -0.091023 -0.123639 -0.063141 0.038502 -0.170716 -0.032955 -0.115736 -0.004345 0.071623 0.015603 0.216320 0.184826 -0.022870 0.007740 -0.136068 0.131941 -0.058017 0.145044 0.106914 -0.154475 -0.084675 -0.020732 0.108709 -0.093879 0.053846 -0.123749 0.086542 0.102809 0.022534 -0.089162 0.056723 -0.090215 0.132254 -0.026372 0.257041 0.056048 -0.150170 0.103980 0.042532 -0.321999 -0.014740 -0.256929 0.042840 0.045744 -0.123958 0.077310 -0.005469 0.104155 -0.049370 -0.013079 -0.058480 0.005348 -0.139659 0.043874 0.047269 0.172146 0.068214 -0.175512 0.056786 0.074111 -0.106471 0.171441 0.137567 0.067382 -0.107285 -0.100909 -0.004380 -0.068201 -0.075779 -0.028426 -0.020718 -0.028781 0.028016 -0.010802 0.012493 -0.074891 -0.040472 -0.067106 -0.096892 -0.050960 -0.045118 -0.021158 0.209495 -0.057978 -0.058906 -0.151482 0.073334 -0.015998 0.014535 -0.145755 0.027699 -0.054407 -0.050091 0.088288 -0.099862 0.079318 0.063557 -0.080093 0.045405 0.068696 -0.169046 -0.125260 0.072031 -0.053076 0.071910 -0.077619 -0.049530 -0.074836 0.092065 -0.089298 -0.082153 -0.083549 -0.073089 0.154691 -0.007865 -0.064218 0.041296 0.199242 -0.020138 -0.036712 0.055622 -0.154114 -0.021169 -0.014799 -0.222971 0.005980 -0.120781 0.032570 0.081240 -0.257577 -0.076603 0.158305 -0.234928 -0.002463 -0.066861
VTV -0.155288 -0.114318 0.013537 0.015808 -0.195995 -0.342226 0.164053 -0.054132 -0.029360 -0.019699 -0.050817 0.067877 -0.139384 -0.155895 0.019096 -0.025992 0.149873 -0.067282 -0.101070 0.050498 -0.021915 -0.150318 -0.035308 -0.137681 0.040208 -0.002382 -0.040715 0.065978 -0.104406 0.005999 -0.026011 0.116724 0.021648 0.054248 0.091934 0.037510 0.172228 0.158451 0.034426 0.102115 -0.224112 -0.067573 -0.053388 -0.002837 0.214062 -0.108903 -0.093159 0.031864 0.060705 0.002760 0.190255 -0.037462 0.029382 0.142900 -0.033299 0.065879 -0.285109 -0.129652 0.216504 0.020183 -0.023324 0.007347 0.027560 -0.013182 -0.003796 -0.272413 0.187057 -0.152749 0.036941 -0.181443 0.052769 -0.133189 0.121078 -0.057447 0.007047 0.088329 -0.102917 0.345983 -0.024516 -0.188210 0.060596 -0.115945 -0.013020 -0.100749 -0.095551 -0.241996 0.084167 0.287261 -0.109258 -0.106965 -0.020516 -0.174052 0.139026 0.197635 0.028677 -0.025928 -0.126361 -0.244759 -0.146652 0.155157 0.205546 0.087404 0.022599 -0.091576 -0.353307 -0.131513 -0.091447 0.082496 0.012697 -0.018919 -0.024250 -0.283383 -0.077580 0.130110 0.078819 0.128856 0.024046 0.161810 -0.172871 -0.023265 0.187526 0.140999 -0.165883 -0.085656 -0.020064 0.066517 -0.067764 0.130384 -0.136308 -0.365299 -0.244431 0.097315 0.077791 -0.079082 0.141499 -0.055638 0.006404 0.038707 -0.115335 -0.074592 0.186966 0.159045 0.007985 0.047601 -0.000806 0.205325 -0.080502 0.054456 0.176483 -0.140016 -0.317086 0.050464 0.008286 0.106341 0.000721 -0.008928 0.024333 0.142026 -0.200566 0.114080 -0.090077 0.007234 0.245253 0.027506 0.068603 -0.098084 0.119683 -0.038938 -0.038158 -0.123306 -0.060606 -0.174000 -0.026008 0.049231 -0.197382 0.093959 0.036623 -0.195706 -0.075224 0.155038 0.039266 0.104045 0.000348 0.097165 -0.092497 0.282954 -0.039081 0.012708 -0.044111 -0.160679 0.018304 0.033491 -0.070090 -0.088370 0.269065 -0.047884 0.213973 0.135913 -0.117561 0.296977
AKL 0.063525 -0.111515 0.024049 0.083522 0.135245 -0.053656 -0.031653 -0.020018 0.085795 0.001560 0.117524 0.034465 -0.084264 -0.061064 0.010795 -0.103361 -0.058239 -0.087006 -0.112108 0.015908 0.154542 0.016712 0.057889 0.123851 0.012687 0.209964 0.065272 -0.162945 -0.069772 -0.035417 -0.088024 0.042962 0.137722 -0.073388 0.025999 -0.128309 0.025787 0.087450 0.081223 0.148675 -0.056646 0.139927 -0.057246 -0.112704 -0.040294 0.073990 0.217376 -0.025505 0.074526 -0.053268 0.124863 -0.000747 0.042024 -0.093280 0.160632 -0.037929 -0.069260 -0.039143 0.171115 0.093072 -0.015891 0.076788 0.033755 -0.139127 -0.029574 -0.027218 0.019657 -0.113722 -0.024901 -0.255197 0.013084 -0.131575 0.178926 0.039811 0.053678 0.038028 -0.088539 -0.115668 -0.064996 -0.136371 0.108441 0.004134 0.042373 -0.027076 -0.157643 -0.025855 -0.030503 -0.004020 0.075387 -0.122582 -0.026100 -0.061564 -0.020087 0.013343 0.089378 0.097069 -0.113459 -0.215293 0.046220 0.214874 0.077179 -0.087878 0.169245 -0.053019 -0.172513 -0.146386 -0.088716 -0.090518 0.125638 0.124170 -0.143488 -0.110976 -0.153200 -0.066414 0.072762 0.126244 -0.018614 0.136204 0.016641 0.187439 0.006957 -0.011329 -0.164297 -0.055039 0.017405 -0.053275 -0.071425 0.233422 0.173078 -0.056802 0.008033 -0.021241 -0.110625 -0.050565 0.154027 -0.002142 0.081453 0.010551 -0.089886 0.042135 0.066489 -0.001803 -0.124038 -0.040072 0.039327 0.184775 -0.028619 0.175702 -0.024547 -0.137365 -0.109828 0.084777 -0.007296 -0.064425 0.028150 0.074009 0.120377 -0.012143 -0.117730 -0.012161 -0.107582 -0.231735 -0.015592 -0.049323 -0.035741 -0.017470 -0.009901 -0.033595 -0.043717 -0.105472 -0.154029 0.001439 -0.157302 -0.109884 -0.193083 -0.153857 0.070889 -0.031247 0.063891 0.078514 0.184700 0.118091 0.138900 0.119862 0.099531 0.085630 -0.100198 0.012432 0.075990 -0.049559 0.019498 -0.088201 -0.029507 -0.067765 0.102350 -0.020584 0.202286 -0.044534 -0.033402 0.045041
LLF -0.064446 0.191415 -0.107057 -0.068139 0.059867 0.047361 0.211835 0.119940 -0.158917 -0.238102 -0.281792 0.296944 0.139639 -0.038035 0.056881 -0.167977 0.116015 -0.044285 -0.173126 0.218691 0.108130 0.255138 0.331876 0.080273 0.183792 -0.237685 0.109384 0.078561 -0.035401 -0.151393 -0.067822 -0.299548 0.034808 -0.251350 -0.116686 -0.101310 -0.184066 -0.052626 -0.079268 -0.292694 0.018293 -0.031832 0.288264 -0.055684 0.021429 -0.171630 -0.232859 -0.255909 0.059974 -0.274879 0.010101 0.025829 -0.032306 -0.121269 0.063923 -0.057640 -0.060060 -0.234028 0.102498 -0.075168 0.146633 0.095526 -0.018719 0.076034 -0.097084 -0.084423 -0.013662 -0.159905 0.061062 -0.126211 0.008111 -0.161383 0.035832 0.185240 0.055901 0.104764 -0.096094 0.203744 -0.003305 -0.027717 0.381126 0.070983 0.038419 0.111545 0.148942 -0.044688 0.131853 -0.091927 -0.111163 0.066391 -0.097626 -0.097847 0.070241 0.086770 -0.142730 0.083606 0.057198 -0.153025 -0.004547 -0.133067 0.159755 -0.407628 0.230730 -0.046555 -0.350205 -0.230358 -0.377391 -0.214515 0.130014 0.025986 0.309797 -0.055557 0.219464 0.299927 0.062497 -0.195900 -0.216022 -0.296785 0.075937 -0.038994 0.218622 0.120111 0.072828 -0.286559 0.065209 -0.145140 -0.007055 0.131658 0.024756 -0.206846 -0.024770 0.114716 -0.094769 -0.091378 -0.076270 0.138162 0.059458 0.105559 -0.075531 -0.153211 -0.347302 -0.081740 0.128881 0.096039 -0.108804 -0.064239 0.068743 0.165119 -0.037006 -0.171854 -0.268195 0.082661 -0.217187 -0.076680 -0.194856 0.024098 0.006322 -0.032864 0.012291 0.200239 0.170621 0.260569 -0.230954 -0.086026 0.178463 0.045216 -0.172459 0.181987 -0.013143 0.042217 -0.049067 -0.037893 -0.124029 0.259604 -0.036629 -0.188866 0.080752 0.082605 0.123026 -0.328439 -0.045486 0.057103 0.111761 -0.037385 0.006491 0.099254 -0.063493 -0.169594 0.260230 -0.133305 0.032520 -0.253445 0.012170 0.049335 -0.105442 0.044685 -0.017360 -0.009568 0.071919 -0.193469
GEA -0.083439 0.109491 -0.277447 0.142175 0.120255 0.064846 -0.011365 0.052172 0.195680 -0.038222 -0.228739 0.047051 0.087074 0.014660 -0.096346 -0.137729 -0.017029 -0.085301 0.074387 0.025327 0.154012 -0.064577 0.013111 -0.398842 -0.149004 0.116131 -0.093693 0.042981 0.175776 0.198217 -0.057529 0.021008 0.011187 -0.117173 0.061668 -0.002610 0.075635 0.196017 0.098714 0.156457 -0.207009 0.080997 -0.075329 -0.029534 -0.154022 -0.073165 0.113181 0.094998 -0.126161 -0.152985 0.080904 -0.131162 0.110357 -0.185030 0.008963 0.004004 -0.254421 -0.228772 0.213328 -0.090308 0.230353 0.048753 0.027636 -0.124619 -0.097486 -0.047746 0.146291 -0.026016 0.169654 -0.099438 -0.021128 0.067289 -0.010076 -0.105232 0.136080 0.135343 0.067056 -0.150004 -0.160322 -0.035090 0.072526 0.120842 0.136564 -0.045374 -0.155880 0.018040 0.114163 0.146576 -0.173266 0.021377 -0.116049 -0.275174 -0.085041 -0.111264 0.056553 0.155403 -0.248605 -0.049541 0.107271 0.264783 -0.078545 -0.116163 -0.088429 -0.073368 -0.166889 -0.035002 0.084079 0.155221 0.098977 0.022242 0.071635 -0.033776 -0.132901 0.021210 0.016726 -0.037031 0.011518 -0.041532 0.115774 0.032075 -0.033231 0.144119 -0.048307 0.106222 -0.115467 -0.136955 0.128428 0.040029 -0.068712 0.054273 -0.069905 -0.085555 0.216383 0.060458 -0.130303 -0.164901 0.093858 0.063921 -0.192381 0.105100 0.035639 -0.141429 0.104799 -0.075824 -0.045432 -0.049610 0.004504 -0.089917 -0.096217 -0.152359 -0.101796 -0.256710 0.029563 0.116984 -0.115268 -0.182172 -0.124308 0.041718 -0.006510 0.011607 0.081877 0.093851 0.212838 0.147125 -0.031332 0.014950 -0.015534 0.140208 -0.046181 0.015173 -0.096803 -0.013710 -0.199996 -0.052462 -0.185794 -0.009162 -0.013051 -0.031564 0.219806 -0.084590 0.232197 0.160871 0.104819 0.113662 0.013311 0.031985 -0.156876 0.033777 0.124361 0.018423 0.068367 -0.231775 0.132594 -0.088210 -0.115380 -0.114414 0.140428 0.015827 -0.122866 -0.085544
EAI 0.005387 -0.084153 -0.086096 -0.056262 -0.003109 -0.117265 0.065120 0.011345 0.040840 0.144888 0.024772 0.123487 0.001576 0.081900 0.074150 -0.097646 0.040535 -0.146962 -0.030345 0.184704 0.030021 -0.012585 0.043715 -0.119853 0.029135 0.230417 0.039387 -0.034527 0.063255 0.078751 -0.213684 -0.027650 0.049343 -0.168488 0.439752 -0.111695 0.085940 0.172448 0.159220 0.126018 0.091599 0.165158 0.009796 -0.004328 0.033496 0.018280 0.141647 -0.116030 0.076821 -0.230988 -0.001168 -0.084785 0.129784 -0.122584 0.205536 -0.091314 -0.138151 -0.037143 0.075573 0.133519 0.032579 -0.037656 0.017713 -0.003307 -0.119075 -0.155841 0.013759 -0.235305 0.111774 -0.323544 0.128674 -0.114252 -0.000200 0.006717 0.077446 0.027174 -0.010764 -0.108561 0.019112 -0.205396 -0.107843 -0.048389 0.032973 -0.014261 -0.132437 0.048596 0.016592 -0.054269 -0.158683 -0.013987 0.022603 -0.064360 -0.295042 -0.015552 0.125527 0.153786 0.082823 -0.191981 0.079988 0.002895 0.105021 -0.001216 0.049729 -0.282711 0.121666 -0.096480 -0.028474 -0.008681 -0.083287 0.028905 -0.239314 -0.031162 -0.147236 -0.059506 -0.165583 0.103970 -0.042903 0.208489 0.099979 0.026671 0.061808 0.047316 -0.088925 0.111991 0.003585 -0.080020 0.118137 0.261848 0.146939 -0.062880 -0.217194 -0.059558 0.068981 -0.069572 0.193457 0.045300 0.251883 0.119606 0.056388 0.047740 0.079158 0.064044 -0.291642 0.048009 0.252761 0.086209 -0.040009 0.014873 -0.115434 -0.009173 0.020606 0.077713 0.016277 -0.003556 -0.077416 0.021668 0.105627 0.018112 -0.054046 -0.012648 -0.017750 0.098734 -0.220771 -0.047295 0.125612 0.079067 -0.084840 0.015163 -0.049424 -0.034270 -0.063796 0.115652 -0.147454 0.187473 -0.063066 -0.168795 -0.055197 -0.019924 0.120267 0.211176 0.014029 0.028593 0.100957 0.109946 0.176861 0.189113 -0.465017 -0.176035 0.027667 0.078995 0.150849 -0.060954 0.019827 -0.051779 0.137853 -0.139304 0.194134 0.182173 -0.016991 0.034850
GDL -0.113258 0.018437 0.023962 0.106628 0.240242 0.070395 0.186584 0.035922 0.064946 0.031548 -0.157170 0.164603 -0.022541 -0.066290 -0.092474 -0.192856 0.012357 -0.178950 0.017149 -0.002979 0.157901 -0.100075 -0.013654 0.026703 -0.059558 -0.024070 0.039637 -0.086482 -0.069241 0.201404 -0.171445 0.146406 0.142581 0.044182 0.067383 0.127998 -0.080101 0.157155 -0.005085 0.023111 -0.118757 -0.065613 0.108291 -0.048784 0.015260 0.149288 0.119516 0.200656 -0.104223 -0.051779 0.002400 -0.185933 0.089362 0.009560 0.071925 -0.159096 -0.018714 -0.148022 0.039114 0.041555 0.038077 -0.003362 0.130779 -0.227928 0.043243 -0.181654 -0.004876 0.045586 0.042493 0.053976 0.071932 -0.141854 0.083019 -0.053159 0.067153 0.081892 0.019575 -0.245401 0.002054 -0.166564 0.039944 -0.076207 -0.053665 -0.041605 -0.242320 -0.072761 -0.020246 0.058255 -0.221963 0.093625 -0.003090 -0.229977 -0.006258 0.068172 0.158435 0.106650 -0.085934 -0.022861 0.078801 -0.007928 -0.177330 -0.062639 0.023969 -0.067446 -0.156573 -0.084008 -0.188556 0.016615 0.092037 -0.059355 -0.029029 -0.179003 -0.225474 -0.008681 0.088954 0.050648 -0.063750 -0.089034 0.128695 -0.037602 -0.089504 0.163829 0.025986 0.210219 -0.050548 -0.154546 0.009990 0.131846 0.018212 -0.103593 -0.226485 -0.115343 -0.060174 0.115783 -0.106681 -0.139323 0.114012 -0.025420 -0.006239 0.013206 0.075545 0.030321 -0.089292 -0.069567 -0.156746 -0.105252 0.135753 0.061130 -0.029419 -0.018793 0.060056 0.242392 0.074867 -0.066702 -0.124239 -0.132478 0.100523 0.177645 -0.087687 0.043652 -0.004210 0.072117 0.006504 -0.065233 0.111496 -0.035490 -0.131574 0.089774 -0.101371 0.096347 -0.005329 -0.013765 0.015834 0.143645 -0.163658 0.129842 -0.149185 0.026028 0.195839 0.067324 0.142054 0.142145 0.201589 -0.040775 0.060835 -0.132198 0.028628 -0.167216 0.018227 -0.010504 0.177557 -0.071899 -0.062139 0.004348 -0.070659 -0.021759 -0.091453 -0.086444 -0.042939 0.069739
LTE 0.004190 -0.133245 0.029470 -0.054988 -0.015273 -0.088167 -0.065249 -0.005629 0.029588 -0.097289 -0.095269 0.090528 -0.087936 0.051861 -0.045140 0.085745 0.077995 -0.088648 -0.139905 0.048358 -0.012207 0.048672 0.092159 0.091304 0.100682 0.118278 0.061130 0.019882 0.062764 0.009468 -0.215556 0.031135 0.074170 -0.130716 0.005212 0.034865 -0.067466 0.022130 0.203714 0.115016 -0.092223 0.028421 0.236271 -0.147600 -0.048789 -0.121152 0.145945 0.161435 -0.059634 -0.170581 0.153640 0.080824 0.187397 0.003020 0.052267 -0.026093 -0.240584 -0.141593 0.102675 -0.050648 0.067642 0.052274 -0.065885 -0.157749 -0.072703 -0.088291 -0.080618 -0.035580 -0.024600 -0.343097 0.115923 -0.088410 -0.010892 -0.082570 0.010561 0.159719 0.021149 -0.152764 0.013203 0.037376 -0.076755 0.196693 -0.028772 -0.121595 0.027336 0.090166 0.156832 0.195015 -0.056014 0.041403 -0.069893 -0.093237 0.134615 -0.071582 0.088374 -0.113976 0.245353 -0.159169 0.061973 0.113129 0.130265 -0.137164 -0.079289 0.003377 -0.164869 -0.062199 -0.226011 0.007298 0.038220 0.140478 -0.005341 -0.042401 -0.065610 -0.110749 -0.054002 0.061013 -0.057747 0.053917 -0.003566 0.198181 0.231360 0.112623 -0.158171 0.075408 0.105223 -0.263132 -0.038520 0.283743 -0.088474 0.006811 0.097937 -0.053374 0.118565 0.138294 0.010864 0.139503 0.090618 0.022147 -0.117726 -0.126626 0.041701 -0.250744 -0.148097 -0.064394 0.191365 0.000167 -0.095726 -0.040833 -0.004067 -0.073225 0.072113 0.186462 0.094195 -0.125399 -0.070736 -0.052460 0.158310 -0.053612 0.091709 0.032085 0.016217 0.051267 0.126368 0.056517 -0.072409 0.026546 -0.047479 0.046858 -0.002545 -0.062809 -0.003113 -0.002823 -0.177349 -0.120481 -0.142339 0.142281 0.089972 -0.090632 0.020087 -0.178541 0.076155 0.045452 0.140828 -0.027762 0.052989 -0.142870 -0.018182 -0.128383 -0.112014 -0.015266 0.171734 -0.066268 0.145748 -0.003059 0.197662 0.045795 0.223256 -0.192526 0.023142 -0.176255
VAI -0.135112 0.284490 -0.134398 0.131259 0.032014 0.014693 -0.080278 0.028863 -0.050095 -0.119092 -0.020623 0.085621 -0.030378 -0.054793 0.016277 0.000742 0.009272 -0.012325 0.098266 0.201809 0.026301 -0.061110 0.146461 0.210691 0.137622 -0.235749 0.087123 0.024940 0.095713 0.196012 0.138219 0.070412 0.089774 -0.107417 -0.027246 -0.196209 -0.106039 -0.208388 0.199441 -0.076082 -0.059170 0.078880 -0.087902 -0.175327 0.129372 -0.012102 0.170173 -0.054898 0.054334 -0.134579 -0.137910 -0.021201 0.044362 -0.126916 0.060497 -0.195454 -0.134021 -0.147520 0.053278 0.017553 0.321558 -0.066713 0.225650 0.112337 -0.121208 -0.051429 0.023097 -0.180047 0.040724 -0.002413 0.117535 -0.107634 -0.016139 0.087486 -0.053262 0.106994 -0.072621 0.143350 -0.219023 -0.243523 0.100267 0.054738 0.021213 0.014277 0.074031 -0.127802 -0.113360 0.198563 -0.010848 0.185899 0.191173 -0.058598 -0.145395 -0.007069 -0.055998 0.011227 -0.227319 -0.166824 -0.018058 0.176653 0.250883 -0.010488 0.116529 -0.134148 -0.043957 -0.046893 -0.056127 0.029027 0.170305 0.102918 0.162190 -0.300989 -0.076342 0.092929 -0.063742 -0.029691 -0.011333 0.035611 -0.005920 -0.054055 0.135882 0.080445 -0.256653 0.041458 0.148279 -0.168973 0.239516 0.297964 -0.060764 -0.181148 -0.081333 0.302134 0.056114 -0.119990 -0.046996 0.127285 0.064476 0.017810 -0.031220 -0.106704 0.034954 0.013557 0.006074 -0.063201 0.010837 -0.104761 0.031072 0.024416 0.074137 -0.153691 -0.185075 0.065511 -0.187150 -0.204560 -0.039744 -0.072169 -0.058485 0.035851 0.026823 0.138957 -0.209013 0.052480 -0.146501 -0.021031 -0.004319 -0.135843 -0.138403 -0.039457 -0.139221 -0.096529 -0.066681 -0.027755 0.166996 0.091911 -0.435821 0.092009 0.049785 0.091134 -0.200207 0.012771 0.013024 -0.180527 0.127640 -0.117586 0.053671 0.160555 -0.124778 -0.046056 0.017650 -0.030399 -0.180097 -0.072439 -0.226019 -0.001406 0.233736 -0.194420 0.025892 0.008479 -0.114493 -0.121460
LDR 0.005636 -0.035352 -0.045205 -0.080183 0.036330 0.130855 0.026507 0.059231 0.121124 -0.109088 -0.147990 0.031071 -0.065871 0.128401 -0.036590 -0.097494 0.077202 -0.003803 0.017372 0.244861 0.126003 0.044983 0.029631 -0.125774 0.051045 0.170707 0.059858 -0.154226 0.032019 0.116578 0.003040 0.050393 -0.045882 -0.129761 0.003047 0.011167 0.055547 0.017413 -0.135500 0.068157 0.054778 -0.079874 0.127703 -0.056153 -0.060978 -0.000478 0.075975 0.071810 -0.073301 -0.198195 -0.082211 0.026117 0.011060 0.020723 -0.063165 -0.045518 -0.272970 -0.003681 0.138616 0.047621 0.036758 0.022844 0.106176 -0.124598 -0.008982 0.064085 -0.043419 0.008407 0.108056 -0.125535 -0.074796 -0.225726 -0.001273 -0.099529 -0.049770 0.020711 -0.026251 -0.013491 -0.173165 -0.178343 -0.084779 0.065157 0.136246 -0.082646 -0.015753 0.003514 -0.056933 0.093339 0.037761 0.026246 0.051723 0.036100 0.037394 -0.035324 0.109976 -0.080558 -0.034795 -0.064243 -0.001811 0.072816 0.060639 -0.137837 0.024250 0.081981 -0.192917 -0.038877 -0.127540 0.131936 0.150197 0.008405 -0.083513 -0.083638 -0.052809 -0.103617 -0.097822 0.133714 -0.194723 0.050577 0.047262 0.167530 0.044041 -0.006821 -0.069310 0.129919 -0.029016 -0.166156 -0.185526 0.069226 0.049307 0.052705 -0.138773 0.023946 0.044698 -0.067636 -0.028546 0.128176 0.050132 0.052046 0.043087 -0.153854 0.013451 -0.165156 0.000641 -0.112063 0.072264 0.001160 -0.085502 -0.072502 -0.044731 -0.147080 -0.053599 0.184662 -0.089760 -0.111552 -0.079941 0.057019 0.063868 -0.119874 -0.084943 0.109623 -0.047079 0.022564 0.017857 -0.068061 -0.049269 -0.109687 -0.115944 -0.064608 0.028997 -0.153583 -0.093068 -0.045410 0.010856 -0.098973 -0.071951 0.024452 0.029306 -0.029570 0.158660 -0.002324 0.059885 0.061094 0.072182 -0.052864 -0.099375 0.197368 -0.089432 -0.099143 0.001320 -0.104915 0.170701 -0.072304 -0.050633 0.198276 0.115754 0.071916 0.042148 -0.056452 -0.062652 0.071979
DVV -0.177029 -0.112989 -0.163653 -0.097794 -0.039857 -0.091117 0.140544 -0.256256 0.068827 0.093427 -0.048477 -0.232433 -0.119802 0.015147 0.061063 -0.129286 0.013713 -0.091165 -0.086007 0.144998 0.089200 -0.035230 -0.054595 0.063022 0.312416 0.026069 0.091617 -0.148003 0.097063 0.131382 -0.111967 0.135807 0.322259 -0.109500 0.131453 0.393034 0.125545 -0.104394 0.379101 -0.151218 0.019943 0.077670 0.027629 0.042916 0.440537 -0.066062 -0.105695 0.006411 -0.006515 -0.054399 0.136867 0.128805 0.003315 0.040768 0.085889 0.060764 -0.178603 0.105101 0.299142 0.003803 -0.261367 -0.049448 0.193754 -0.292105 -0.165291 -0.215568 -0.077361 -0.024373 0.203349 0.113981 -0.139230 -0.039132 -0.060290 -0.260436 -0.199181 0.097927 -0.209183 0.006736 0.051228 -0.118409 0.028534 0.033054 0.057850 -0.140805 -0.291251 -0.094490 -0.010767 0.063924 0.071481 -0.135715 0.240861 -0.093484 -0.010948 0.107740 -0.013101 0.197590 0.072336 -0.143238 0.080638 0.014511 0.227573 -0.146648 0.216646 -0.125577 0.064941 -0.056938 -0.122986 0.435430 0.098926 0.102503 0.050626 0.039486 0.021380 -0.143617 -0.112051 0.069134 0.029459 -0.075015 0.145947 -0.066001 0.045791 -0.162271 -0.173723 0.293403 0.095879 -0.286544 -0.086054 0.264310 -0.019370 -0.008054 -0.111322 -0.213721 -0.137407 -0.024731 0.290254 0.303495 -0.013734 -0.010237 -0.101780 -0.033088 0.159899 -0.177791 0.151173 0.035236 -0.208035 0.043084 0.121854 0.257005 0.007392 -0.085171 0.263746 0.028425 -0.002238 -0.088305 -0.073690 0.132246 0.023737 -0.160928 0.222484 0.043279 -0.061082 -0.170861 -0.030805 0.185126 -0.067309 0.292280 -0.174567 0.190885 -0.036370 -0.017811 0.012029 -0.015128 -0.153436 0.068223 -0.125776 0.094312 -0.206311 -0.203457 -0.094694 0.172014 -0.084886 0.341438 0.131152 -0.017805 -0.139375 -0.042443 -0.168940 -0.019755 -0.128960 0.050100 0.102197 -0.245567 -0.287404 0.136386 0.150556 -0.045666 0.151578 -0.175239 0.020238 -0.305912
DPA 0.164854 -0.081650 -0.123219 0.060918 -0.043652 0.134530 0.090650 -0.007757 0.226366 0.163220 -0.086355 0.054017 0.137804 -0.030926 -0.123926 -0.172253 0.015511 -0.083766 -0.083289 0.305650 -0.018573 0.036090 0.030870 -0.027563 0.097504 0.069947 0.027745 0.084053 -0.108705 0.028491 -0.112056 -0.211442 0.044339 -0.121311 -0.007211 0.073459 -0.038697 0.032408 -0.051673 -0.112334 0.100073 -0.005112 -0.033504 0.036525 -0.058080 -0.084521 -0.173683 0.034320 0.000220 -0.215227 0.016845 -0.034498 0.011599 -0.011703 -0.139438 -0.123549 -0.119243 -0.061586 0.132386 0.038631 -0.155449 -0.076373 0.004464 0.042750 -0.011670 0.052955 0.079004 -0.001229 0.089413 -0.069398 -0.056536 -0.120032 -0.091858 -0.165528 0.155349 0.012001 0.036744 -0.080176 -0.033054 -0.297568 -0.155267 0.038906 0.110043 -0.021538 0.057410 0.112927 0.041887 0.027871 -0.039129 -0.090430 0.014317 -0.149514 0.082504 0.041333 0.087991 0.103073 -0.062690 -0.097937 0.193850 0.160099 0.146579 -0.210031 0.022985 -0.123382 -0.015481 0.017500 -0.129184 -0.180405 -0.035864 0.062611 0.014102 -0.044112 -0.091396 -0.228560 0.023377 0.085948 0.036524 -0.103258 -0.010005 0.123368 -0.052586 0.230611 -0.158738 0.001732 -0.118486 -0.081141 -0.185205 0.229369 0.061545 0.093439 -0.196764 0.095970 -0.063491 0.066473 0.143219 0.027937 -0.152186 -0.020856 0.067324 0.007801 -0.092222 0.014660 0.043676 -0.043211 0.062876 0.129414 0.186670 -0.040125 -0.132115 -0.050463 0.152998 0.050036 -0.108696 -0.122390 -0.019764 -0.105397 0.129426 0.156070 -0.152637 0.132894 0.009440 -0.077178 -0.169639 0.142268 0.046619 -0.024508 -0.103491 -0.125488 0.040800 0.107629 -0.201838 -0.067550 -0.237257 -0.081903 -0.219165 -0.101056 -0.137905 0.207666 0.119150 -0.054811 -0.150954 0.112709 0.086497 0.114171 -0.139843 0.033884 -0.047079 -0.086808 -0.051855 -0.168507 0.133638 -0.071215 0.014380 0.020892 0.190779 0.036973 0.138992 -0.144850 -0.032977 0.125087
VRL 0.033886 -0.080308 0.059874 -0.039950 0.150164 -0.085734 -0.028512 -0.150883 0.027630 0.058250 0.041007 0.147890 -0.033640 -0.157602 -0.048182 -0.169603 0.135593 -0.084019 0.000723 -0.029450 0.176743 0.015839 -0.012212 -0.042869 -0.085553 0.199584 0.089100 0.035725 -0.031261 0.099316 0.036517 0.019213 0.148525 -0.037399 -0.128808 -0.181111 0.002860 0.091625 0.088515 0.088046 0.075183 0.018633 -0.023914 -0.027880 0.073020 -0.092446 0.074379 0.129654 -0.054374 0.064770 0.080350 -0.172221 -0.180583 0.042697 0.161764 0.119574 -0.306088 -0.008071 0.048728 0.148754 -0.074518 0.045392 -0.031942 -0.190297 0.049034 -0.054753 0.063248 -0.062626 0.140312 0.071463 0.125938 0.029797 0.255384 -0.128958 0.114887 0.140772 0.061610 -0.054308 0.114078 -0.165084 -0.115163 0.130071 -0.031097 -0.077723 0.081617 -0.003284 -0.167671 0.166677 0.104274 -0.108040 0.122919 0.186787 0.077326 0.090878 0.005271 0.179609 -0.002674 0.085245 -0.102085 0.134609 0.263445 -0.166807 -0.054373 -0.132359 -0.245458 -0.141662 0.056527 -0.025835 0.156410 -0.224120 -0.108377 0.076362 0.099622 -0.075670 -0.193349 0.096717 -0.265405 0.082263 0.002793 0.032820 0.081530 0.155252 -0.187343 -0.088341 -0.027294 -0.201112 -0.101898 0.382442 0.119489 -0.184427 0.021016 0.008504 0.117429 -0.018791 0.006474 0.027276 -0.086544 0.026654 -0.008417 -0.050137 -0.031339 -0.034468 0.105700 0.031526 -0.083794 0.217000 -0.273963 0.071249 0.344434 0.128096 0.037021 0.183823 0.344763 -0.201006 0.014014 -0.167771 0.078131 0.094880 -0.099778 -0.182217 -0.147494 0.051021 0.114440 -0.054693 0.039314 -0.017459 -0.151712 0.040849 0.065852 -0.268715 -0.002528 0.067008 -0.076249 -0.060307 -0.292277 0.130232 0.117493 -0.108176 0.006289 -0.136733 0.129790 -0.131458 0.074869 0.153215 0.092287 -0.179017 -0.109748 -0.243407 -0.097388 -0.110484 0.135050 -0.035239 -0.008724 -0.104278 0.109792 0.168840 0.205628 -0.088455 -0.125951 0.145865
AEE 0.064392 -0.129854 -0.192761 0.102357 -0.038149 0.168841 -0.014909 -0.093713 -0.044689 0.022714 -0.041187 0.019321 -0.071203 -0.123031 -0.090171 -0.045030 0.148640 0.015274 -0.008983 0.184665 0.120990 0.042786 0.049762 -0.056132 0.194839 0.211792 -0.015446 -0.052208 -0.030950 0.181360 -0.051030 0.028434 0.010742 -0.140555 -0.092455 0.170250 -0.074796 0.092081 0.113655 0.192720 -0.136760 0.120856 0.011217 -0.082675 -0.004617 0.219921 0.182712 0.012365 -0.014274 -0.302761 0.109526 -0.036149 -0.155231 -0.241773 -0.053036 0.056963 -0.192706 -0.020675 0.018310 0.283883 0.119935 -0.000165 0.109617 -0.142845 0.029588 -0.029730 -0.032534 0.034569 0.003042 -0.126289 0.036638 0.039174 -0.123881 0.049453 -0.032255 0.012578 -0.174160 -0.152939 -0.058262 -0.037217 0.009958 0.207716 0.211705 -0.142326 -0.105001 0.122083 0.176193 0.066664 -0.025618 -0.036909 -0.146098 0.052979 -0.058278 -0.075958 0.213698 0.173451 0.002104 -0.190875 -0.081761 0.101386 0.155119 -0.274302 -0.111317 -0.046389 -0.090263 0.037431 -0.049260 0.114383 -0.009576 0.073928 0.122093 -0.029451 -0.175566 -0.144044 0.139349 0.169526 -0.075919 -0.008190 -0.038925 0.074488 -0.054763 -0.103548 -0.153042 0.032834 0.084655 -0.145058 0.017396 0.105254 0.033797 -0.092755 -0.054700 -0.098955 0.040688 0.011630 0.151937 0.046284 0.193267 -0.045319 -0.248679 -0.051236 0.028255 -0.102213 -0.005204 0.100354 0.136567 -0.015024 0.095077 0.168275 0.082212 -0.084785 -0.053280 0.088542 0.044451 -0.111153 -0.015315 -0.094654 0.139284 0.072918 0.125666 0.028131 -0.010738 -0.078803 -0.043597 -0.006209 -0.077750 0.020233 -0.136880 0.121006 0.046679 -0.035935 -0.201115 -0.035804 -0.007831 -0.059637 -0.168513 -0.108951 -0.028812 -0.130880 -0.075702 0.036464 0.079881 0.154062 0.125419 -0.070747 -0.010068 0.058043 -0.199225 -0.106369 0.113072 0.030970 0.102996 -0.041915 0.018109 0.101862 0.120963 0.120070 0.374918 0.066620 -0.189628 -0.037175
LID -0.060719 0.043825 -0.039492 0.063865 0.049459 -0.150456 0.094680 -0.009615 -0.019757 -0.095696 -0.177026 -0.015854 0.047013 -0.058387 -0.042029 -0.153114 0.024281 -0.249492 -0.205733 0.111613 0.090700 0.028869 -0.070602 0.142908 0.252739 0.316430 0.061924 -0.154721 -0.069596 0.065289 0.027708 0.176553 0.047695 -0.040533 0.167729 -0.011675 0.274029 -0.136446 0.096527 -0.159007 0.009561 0.008727 0.155740 0.013674 0.073275 0.194657 0.289275 0.140752 0.187171 0.086773 0.258783 -0.070435 0.011998 -0.134648 0.024873 0.010174 -0.133442 -0.257522 0.222134 0.094258 0.059828 -0.084083 0.172570 -0.155033 0.097248 -0.304279 -0.031789 0.029716 0.132960 -0.322366 0.496009 -0.159081 0.082904 -0.202219 -0.061720 -0.095892 -0.014651 -0.052102 -0.055728 -0.236196 0.080740 0.283381 0.146734 0.248948 0.005641 0.122455 -0.041022 0.045414 0.102725 0.107000 -0.284111 0.025313 0.063770 -0.124105 0.099983 0.066600 -0.119095 -0.059851 -0.036225 0.136892 0.037833 -0.060284 0.077721 -0.188057 -0.166794 -0.258650 0.040372 0.046963 0.074696 -0.058377 0.064521 -0.056250 0.089718 -0.136196 -0.092775 0.153440 -0.086191 -0.148237 -0.078285 0.101791 0.115742 -0.048317 0.128228 0.068700 0.233997 0.087841 0.144637 0.200553 -0.065276 -0.039028 -0.260420 -0.023040 0.145018 0.229536 -0.153931 0.161468 0.299027 0.011262 0.053723 -0.107266 0.115735 0.118029 0.048652 0.026083 0.160320 0.135059 -0.144204 0.145643 0.052323 -0.166053 0.011472 -0.046812 -0.073033 0.002395 -0.146402 0.235783 0.090618 0.113135 0.147435 0.072268 0.145186 0.053937 0.010435 0.170599 -0.120004 -0.065977 -0.034692 -0.177014 0.063040 -0.143977 0.083085 0.119959 -0.086124 0.009280 -0.145979 0.216947 0.055271 0.128675 0.045041 -0.061153 0.130174 0.238970 0.187952 0.088418 0.092879 -0.072384 -0.021261 -0.237681 -0.088327 0.106882 0.148192 0.118878 -0.020334 -0.142050 0.177365 0.109306 -0.052931 -0.168137 0.077178 -0.043967
PVA 0.031347 -0.098595 -0.175870 -0.088948 -0.132276 0.110964 -0.084719 -0.074819 0.100650 -0.005561 -0.139278 0.063162 0.034567 0.012534 0.137916 -0.013055 0.071073 0.017344 -0.192262 0.266336 0.282760 -0.023177 0.047124 -0.069757 0.243240 -0.076658 0.010417 -0.031195 -0.036750 -0.047089 0.038874 0.030062 0.011714 -0.061077 -0.022268 -0.056456 0.007640 -0.059615 -0.114340 0.049529 -0.093648 0.089714 -0.078067 0.098036 0.081083 0.099387 -0.004427 -0.096371 0.024641 0.017854 0.003933 0.065022 -0.031817 0.035176 0.161939 -0.131619 -0.037233 -0.106662 0.188034 0.174453 -0.068516 -0.026933 0.239136 0.073888 -0.101054 -0.112744 -0.060334 -0.042110 0.040690 -0.073401 -0.067709 -0.060688 -0.038877 -0.074035 -0.038768 0.064360 0.101692 0.101910 -0.051356 0.001131 0.092852 -0.163632 0.289090 -0.259597 -0.093167 -0.021570 -0.065625 -0.085857 -0.045449 0.086586 -0.202255 -0.180831 0.190771 -0.097523 0.170579 0.198698 -0.023916 -0.027827 -0.028372 0.085493 0.050371 -0.052784 0.036267 -0.012714 -0.104399 -0.041621 -0.180793 -0.000924 0.055115 0.050423 0.010001 -0.058480 -0.154264 -0.001533 -0.030726 0.057197 0.090293 0.038929 0.056543 0.187010 0.059453 0.098462 -0.088209 0.107267 0.063406 0.089058 -0.085070 0.028349 -0.150276 -0.073506 -0.137236 0.048639 0.017397 0.029824 0.074501 0.079648 0.024255 0.096272 -0.023160 0.076276 0.090349 -0.017136 0.123512 -0.007845 0.175999 0.126801 -0.021327 0.108780 0.122160 -0.036303 0.032818 0.033741 -0.057273 -0.055666 0.107674 -0.103513 0.123497 -0.155584 -0.092904 0.069221 0.162362 0.146427 -0.075904 -0.116857 -0.050365 -0.096938 -0.071677 -0.034222 -0.189480 0.027996 -0.180737 -0.113171 -0.131316 -0.032042 -0.232183 0.045962 -0.141026 -0.071162 0.055793 0.103377 -0.042181 0.048092 0.080292 0.201465 -0.027483 -0.048176 -0.076473 0.047817 0.155060 -0.114372 0.016819 -0.067348 -0.067141 0.092107 0.135515 -0.047028 0.005368 0.030496 -0.084445 0.006696
LFL 0.001950 0.022121 -0.158904 -0.058611 -0.012842 0.107811 0.187652 0.113992 -0.200937 -0.179086 0.004935 0.058684 0.096779 0.106854 -0.164038 -0.040567 0.072471 -0.178693 -0.052837 0.210650 0.120284 0.066493 0.122812 0.144800 0.010682 -0.101135 -0.043996 0.165137 -0.152764 0.041395 -0.075017 0.008885 0.074520 -0.094591 -0.115607 -0.121697 -0.193489 -0.015192 0.265580 -0.155517 -0.066801 0.199374 0.098145 -0.004390 -0.009330 0.099404 -0.123779 -0.135421 -0.086281 -0.094084 0.048316 -0.111513 -0.149553 -0.051844 0.025235 0.000798 0.117375 -0.264855 0.283461 -0.087173 0.258028 0.112507 0.116394 0.011746 -0.071251 -0.056294 -0.144228 0.017561 0.083896 -0.103993 0.107698 -0.044390 -0.093318 0.098021 0.015450 0.134549 0.046702 0.012979 0.001546 -0.034277 0.214036 -0.078730 0.050848 0.099542 0.017796 0.001249 -0.042607 0.201465 0.052046 0.187125 -0.022102 0.067317 0.042302 0.114009 -0.041052 0.082474 0.023558 0.055395 0.079670 0.060923 0.065784 -0.274322 0.330568 0.020058 -0.284361 -0.089447 -0.278947 -0.163674 0.028594 0.019148 0.027335 0.167674 0.038918 0.030502 0.031020 -0.013917 -0.027044 -0.131222 0.037723 0.122616 0.126729 0.159782 0.102622 -0.055292 -0.094591 -0.058111 0.143793 0.202134 -0.028662 -0.098795 0.057543 0.198872 0.074242 -0.110569 0.027912 -0.074834 -0.034413 0.196399 -0.065819 -0.046506 0.042271 -0.156113 0.064305 -0.050275 -0.105564 0.098634 -0.032383 0.345216 0.035952 -0.098370 -0.256427 0.086529 -0.111129 -0.184924 -0.062822 -0.015909 -0.038664 -0.037005 0.231162 0.062721 0.161057 0.059820 -0.046374 -0.023184 0.105612 -0.132486 -0.082048 0.164518 -0.004299 0.031254 -0.055994 0.097833 0.046581 0.062918 -0.171042 0.014533 0.000547 -0.088414 0.268080 -0.085509 0.002728 0.096456 0.149255 -0.097432 -0.022191 0.080165 0.045032 -0.049605 0.166991 -0.134495 0.038747 -0.011458 -0.101741 0.078621 -0.037903 0.038175 0.025411 0.036571 -0.108905 0.049672
GIV -0.222423 0.048898 -0.073799 0.159005 -0.023730 0.031730 -0.030013 0.041457 -0.214834 -0.117603 -0.125941 0.009896 -0.193032 0.002053 -0.047364 -0.153536 -0.037554 -0.332917 -0.028907 0.173955 -0.127020 -0.009691 0.248703 0.113095 0.134616 -0.083880 -0.211859 -0.062782 0.019622 -0.118770 -0.305803 -0.003232 -0.010237 -0.010842 0.018681 -0.099472 -0.063256 -0.027430 -0.087608 0.054321 -0.173300 -0.026471 -0.029943 -0.010626 0.033297 -0.044682 0.119138 -0.217430 -0.096417 -0.171592 0.043114 -0.047536 0.153298 0.096676 -0.056434 -0.168011 -0.056726 -0.148307 0.163079 -0.085395 -0.164102 -0.056736 0.135327 0.054452 -0.041617 0.066685 -0.027488 -0.090233 0.024176 -0.039603 -0.062368 -0.142732 0.042785 -0.004644 0.158388 0.172235 0.063429 -0.001766 0.224599 -0.228024 0.068465 -0.051729 0.116665 0.132292 -0.170466 0.013503 0.008797 -0.044276 -0.090181 -0.025833 -0.052077 0.137183 0.066174 -0.074122 -0.072802 0.113233 0.059283 0.059180 -0.128819 0.087185 0.164247 0.037799 0.007442 -0.026637 -0.228751 -0.113885 -0.221231 0.111775 0.030638 -0.150861 0.076052 -0.085954 -0.021561 0.073531 -0.063974 -0.094687 -0.002233 -0.144200 0.040875 0.171406 0.064905 0.277655 -0.050232 0.090140 0.022922 -0.036861 0.108364 0.164229 0.080717 -0.207253 -0.106406 -0.176081 0.008124 -0.202523 0.020900 0.047292 -0.135924 -0.022698 -0.137633 0.017965 0.194500 0.049516 0.047781 -0.216371 0.056139 0.081633 -0.047857 0.139715 -0.098603 -0.029022 -0.369563 -0.024493 -0.036119 -0.143871 -0.065569 0.045178 -0.016421 0.045928 0.242179 -0.175001 0.204478 -0.123748 0.001692 0.026467 0.102878 -0.075091 -0.051222 0.066169 -0.189516 -0.127827 -0.183758 0.123794 -0.041672 0.172165 -0.168907 -0.078784 -0.171938 0.025683 0.051377 0.029778 0.079426 0.023721 0.138962 0.022710 -0.038233 -0.102470 -0.132643 0.008574 0.156495 -0.289105 0.076743 -0.102961 -0.091826 -0.013625 -0.264904 -0.060330 0.056671 -0.303189 -0.033772 -0.096137
VDG -0.096277 -0.056249 0.038551 0.016486 -0.055936 0.116569 0.070202 0.071804 0.223619 -0.126395 0.046064 0.034593 0.051320 -0.111389 -0.070263 0.087501 0.036015 -0.180254 0.012286 0.324098 0.135861 0.074263 0.031058 -0.122220 0.003994 0.217082 0.062824 0.045395 0.132762 -0.049164 -0.172227 -0.063893 -0.043229 0.063113 0.038676 0.094827 0.039927 -0.009626 0.004783 0.006620 -0.317450 -0.102175 0.118851 0.002998 0.106683 0.019806 -0.154795 -0.105976 0.101060 -0.256447 0.111698 -0.012605 0.030349 -0.050235 0.043915 -0.017696 0.021649 -0.252025 0.146061 -0.123859 -0.050705 -0.005429 0.126660 -0.052018 0.280169 0.151452 -0.027851 0.016856 0.106727 -0.067979 -0.040460 -0.231969 0.032071 -0.129630 -0.000321 0.178389 0.142791 -0.097801 -0.040021 -0.223691 0.026192 0.040892 0.056141 0.082026 0.067662 -0.130249 0.025240 0.076681 -0.155707 -0.034483 0.239344 -0.301528 0.295744 0.007599 -0.055314 -0.078733 -0.049722 0.021938 -0.034736 0.050413 0.082437 0.067696 0.063585 -0.206052 -0.285743 -0.022131 -0.001551 0.156992 -0.261141 0.119613 -0.078913 -0.156149 0.122521 -0.065762 -0.064504 0.230666 0.178325 -0.117625 -0.049225 0.324029 0.018688 0.042345 0.037906 0.187135 0.018572 -0.070394 -0.142803 -0.019885 0.033365 -0.070292 -0.039941 0.103247 0.153374 0.119857 -0.029079 0.173338 0.028025 -0.003377 0.253362 0.019235 0.067408 -0.019091 0.020717 0.021395 0.173014 0.146683 0.008567 0.157519 0.081912 -0.155064 -0.043392 0.117787 -0.149673 -0.058310 -0.046927 -0.087752 0.006232 0.005580 -0.083238 -0.050459 -0.027133 0.042288 0.003568 -0.157523 -0.174462 -0.102750 -0.204576 -0.089884 0.076034 0.076105 -0.077125 -0.053445 -0.285081 0.246696 -0.355018 0.191554 0.068921 -0.028597 0.172268 0.071354 0.096793 0.111349 0.156821 -0.152010 -0.056457 0.034653 -0.342362 0.140690 -0.119552 -0.007040 -0.101846 0.271856 -0.190532 -0.010283 0.264635 0.172342 0.057894 0.009150 -0.097796 0.123499
LLN -0.176032 -0.044279 -0.000098 -0.152668 0.141080 0.079539 -0.006896 0.068891 -0.059968 0.008806 -0.067583 0.021916 0.011128 -0.004073 -0.033535 0.017709 -0.010890 -0.108565 -0.141309 0.042518 0.096637 0.018795 0.196620 0.061787 0.166669 0.039299 -0.044262 0.092836 -0.078698 -0.014477 -0.175861 -0.049084 0.006126 -0.147681 0.123914 0.150422 0.008159 0.009903 0.035394 0.134041 0.075970 0.091769 0.115393 -0.161002 0.071150 -0.000753 0.007612 0.024164 0.069825 -0.126220 -0.095717 -0.048173 0.109502 -0.138267 -0.026016 0.027812 0.068629 -0.264836 0.175059 -0.004663 0.179403 -0.023189 -0.056576 -0.000478 -0.090253 -0.064315 0.049179 -0.057581 0.006921 -0.097548 0.045917 -0.025052 0.037522 -0.062159 0.024575 0.046127 -0.155344 -0.163252 0.076612 -0.117239 0.069705 -0.002008 0.049204 0.122319 -0.105751 -0.040372 -0.072769 0.113572 -0.136643 0.040870 -0.125961 -0.030944 0.137377 0.034924 0.132839 -0.028706 -0.152915 -0.075725 0.126379 0.186874 0.089756 -0.019549 -0.003378 -0.145781 -0.297948 -0.124210 -0.156490 -0.018318 0.135837 0.053135 -0.045296 -0.125444 -0.068492 -0.097902 0.064397 0.038077 -0.023786 0.028388 -0.071203 0.075159 0.139800 -0.029490 -0.059837 -0.035472 0.062567 -0.154933 0.097214 0.341348 0.043599 -0.059217 0.130836 0.028997 0.118594 0.109340 0.084722 0.067294 0.069679 -0.026329 0.097293 0.028057 -0.056183 -0.073665 -0.191537 -0.107883 0.031265 0.086065 -0.054895 0.140182 0.031710 -0.019596 -0.127539 0.055108 -0.001430 -0.105594 -0.063838 0.089686 0.012530 0.068646 0.179435 -0.038736 0.053434 0.005949 -0.105558 -0.076188 0.058788 -0.105704 -0.025342 -0.012352 0.017607 -0.115647 0.002814 0.042516 -0.052231 0.059899 -0.038244 0.067255 0.019294 -0.052745 -0.009686 -0.055140 0.068686 0.168794 0.168122 -0.003536 0.024031 -0.118043 -0.019475 -0.308385 0.106409 0.063675 0.031265 0.025334 -0.008797 0.099033 -0.047411 -0.072938 -0.089732 -0.039175 -0.083755 -0.005713
ALQ -0.126646 -0.120834 -0.069701 -0.200816 0.049816 0.077874 -0.026631 0.180474 0.070197 0.030485 0.044385 0.013656 -0.190872 -0.249051 0.031294 0.022917 0.059270 0.001662 0.002180 0.085662 0.009486 0.072079 0.039848 0.124498 0.040973 0.150091 0.016559 0.032141 -0.101348 0.115722 -0.055977 -0.063061 0.091160 0.006858 0.113136 0.046968 0.090976 -0.071438 0.131678 0.048790 -0.031447 0.103991 0.217402 0.045671 0.099051 -0.005547 -0.034219 0.025564 0.026909 -0.007213 0.084877 0.003563 0.089804 -0.242711 0.018855 0.017508 -0.087129 -0.123296 0.238576 0.006382 -0.079485 0.012498 0.107665 -0.139708 -0.003971 -0.121976 -0.020055 -0.096040 0.050713 -0.071024 -0.024531 -0.059306 0.039280 0.103568 0.102210 0.045136 -0.123066 -0.233257 -0.100825 -0.182224 0.032768 -0.123778 -0.027132 -0.057503 -0.179282 0.203256 -0.009841 0.062446 0.184890 -0.087233 -0.017563 -0.014648 0.151501 -0.127523 0.142560 0.041666 -0.201151 0.057347 -0.032158 0.334258 0.206847 -0.269978 0.079554 -0.101920 -0.120418 0.088810 -0.192926 0.140307 -0.066239 0.176834 -0.112065 -0.221023 -0.043287 0.018851 -0.026748 0.088232 -0.205501 -0.085271 0.039486 0.047069 0.045527 -0.003452 -0.205422 -0.126293 -0.032797 -0.148893 0.075663 0.174484 0.153969 0.038126 -0.130036 0.223077 -0.167199 0.064913 -0.041340 0.032603 0.082478 -0.012592 -0.013222 0.077918 0.028860 -0.039773 -0.094532 -0.060980 -0.109504 0.172987 -0.003339 -0.000291 0.046754 -0.172137 0.133562 0.065917 0.151351 -0.179699 0.028998 0.098455 0.069135 -0.075100 0.027065 0.180511 -0.119372 -0.105541 -0.189050 0.026215 0.046392 0.044151 -0.170882 0.252031 -0.049006 -0.039686 -0.011762 -0.139028 -0.081445 -0.085517 -0.084150 0.045748 0.024218 -0.224066 0.044792 -0.031587 0.089201 0.167980 -0.020725 0.128657 0.056083 -0.066854 -0.089958 -0.098596 0.060222 -0.008873 0.026185 0.045503 0.034385 0.158784 -0.011754 -0.054418 0.044124 0.072834 0.108242 -0.127563
LVI -0.216311 0.153235 -0.273768 0.005552 -0.136217 0.066113 -0.021479 -0.063240 -0.033649 -0.069343 -0.130881 -0.060132 0.067936 -0.013734 -0.161483 -0.017541 0.021328 -0.058445 -0.079338 0.132425 -0.037842 0.024165 0.176672 0.019614 0.113266 -0.289036 -0.159879 0.193016 0.037958 0.152012 -0.244226 0.094612 0.107570 -0.060543 0.165836 -0.223925 -0.139722 -0.063980 0.150510 -0.083710 -0.052657 -0.103535 -0.061109 -0.153218 -0.063502 0.035396 -0.078177 -0.112396 -0.193311 -0.068698 -0.125483 -0.070620 0.036304 -0.026813 -0.005137 0.066862 -0.030562 -0.177137 0.242455 -0.103764 0.234460 0.070740 0.074364 -0.081261 -0.343211 -0.062509 0.175053 -0.112020 0.011760 -0.212440 -0.056220 -0.074995 -0.049630 -0.095647 0.048569 0.171747 -0.027848 0.013686 -0.087666 -0.080581 0.141352 0.184057 0.143173 0.110831 -0.072120 -0.150164 -0.087932 -0.031653 0.170486 0.036460 -0.043982 0.114041 0.059485 0.127438 0.047146 0.048676 -0.128796 -0.079711 -0.026329 0.255278 0.042949 -0.004963 0.001199 -0.081127 -0.208575 -0.120762 0.001141 -0.152092 0.199601 0.020831 0.015881 -0.136538 -0.023961 -0.007058 -0.064151 -0.008280 -0.006473 -0.074240 -0.019234 0.125669 0.207080 0.020200 -0.132859 -0.071750 -0.026857 -0.083366 -0.039930 0.089097 0.054626 -0.012333 0.043852 0.079466 -0.010588 -0.175537 -0.024813 0.182465 -0.172991 0.134912 -0.075423 -0.012708 0.040414 0.070999 -0.070386 0.049259 -0.038192 0.096309 0.074262 0.140780 0.014373 -0.138133 -0.101032 -0.073268 -0.055646 0.183981 0.037555 0.159998 -0.099843 0.027817 0.093498 0.135659 -0.031526 0.067450 0.029556 -0.044881 0.121074 -0.191161 -0.175166 0.057319 -0.027348 0.101828 -0.219288 -0.071199 0.047237 0.107667 -0.379424 0.032341 -0.087872 -0.028742 0.125513 0.037446 0.071245 -0.069739 0.065356 0.043673 0.191670 0.247671 -0.066140 -0.043961 0.205895 -0.068490 -0.062456 -0.052008 -0.132405 -0.155673 -0.097549 -0.184784 0.133009 0.062195 -0.087514 0.051066
LGD -0.288812 -0.098851 -0.288932 0.000685 0.300490 0.120557 -0.177285 0.215697 -0.009125 -0.180263 -0.125457 0.143499 -0.013736 0.120640 0.031292 0.111763 0.021776 -0.056397 -0.083518 -0.001582 0.091838 0.355503 0.269438 -0.082976 -0.127318 -0.006485 0.009693 -0.080849 -0.081492 0.071545 0.034706 -0.021652 0.210167 -0.082312 -0.301834 0.102238 0.065149 -0.171665 0.014110 -0.018428 0.098593 0.021348 0.003407 -0.333035 -0.123125 -0.237487 0.053724 -0.056921 0.166363 -0.027717 0.057935 0.144254 -0.031768 0.172711 -0.069540 -0.062631 -0.112547 -0.264777 0.033289 0.110650 -0.223595 0.075331 0.125589 -0.159212 -0.020308 -0.159351 0.029179 -0.013978 -0.039767 -0.086442 -0.289155 -0.136264 0.007482 0.126130 0.066692 -0.014225 -0.055911 -0.079745 0.088308 -0.107339 -0.043987 0.103316 0.213991 0.090454 0.061609 -0.040570 -0.085140 0.148718 -0.128802 0.109943 0.181600 0.014020 0.159319 -0.060095 0.269180 -0.044901 -0.043155 0.172463 -0.013644 0.037404 0.039074 0.126148 0.411932 -0.623842 -0.186315 -0.052329 0.061620 0.052717 0.277729 -0.056138 -0.173947 -0.006939 0.000197 -0.063527 0.168786 -0.191418 0.068944 0.098329 -0.044247 -0.021189 0.113834 -0.018037 -0.100569 0.012663 0.083164 0.023501 -0.034809 -0.111280 -0.122221 -0.046187 -0.346238 -0.212507 0.205934 -0.286785 0.146427 -0.048006 0.166243 -0.144959 -0.091635 0.064491 -0.037631 -0.126773 -0.204807 0.023324 0.280682 -0.220847 -0.109729 0.009920 -0.027582 -0.207207 -0.061477 0.284109 -0.048067 -0.116247 -0.024723 -0.099449 0.152967 -0.072533 0.060321 0.083107 0.061276 -0.036226 -0.172663 -0.028195 0.151437 0.120065 -0.203292 0.116805 0.037789 -0.060563 0.146159 -0.177078 -0.083408 0.064317 0.115380 0.021230 0.042414 0.055265 0.110951 0.229547 0.121652 0.029399 0.364240 -0.099387 0.061975 -0.011765 -0.304860 0.008853 0.172501 -0.070460 -0.004571 0.081027 -0.021120 0.206071 0.335907 0.072727 0.333083 0.007810 -0.099856 0.036037
GSV 0.014417 -0.255765 -0.101856 -0.032184 0.226786 -0.130444 0.222800 -0.196426 0.277947 0.124330 -0.119664 0.123311 -0.117727 -0.074768 0.122173 0.062568 0.062137 -0.268839 -0.138127 -0.022480 0.078625 0.040103 -0.020113 -0.107143 0.083028 0.010947 -0.120207 -0.005478 0.037333 -0.153254 0.045956 0.048014 0.105939 0.056933 0.119317 -0.189767 -0.095053 0.124297 0.124540 -0.152309 -0.071397 0.143456 0.155092 0.127033 -0.008108 0.040710 0.140905 0.035389 0.008142 -0.136921 -0.059070 -0.096045 0.069930 -0.099845 -0.293473 0.062334 -0.049942 -0.181475 0.086627 0.164703 0.255528 0.116478 -0.096233 -0.062866 -0.115430 -0.024809 0.029211 -0.345954 0.108455 0.045427 -0.267716 -0.352108 -0.000261 0.052016 -0.040404 0.116917 0.128237 0.034513 0.036670 -0.083453 0.146223 -0.089652 0.393368 0.241463 0.040649 -0.197445 0.108882 -0.099558 0.169483 -0.297372 0.034878 -0.219204 0.172290 0.096103 0.186156 0.296365 -0.046403 -0.134813 0.202545 0.141565 0.017332 -0.120334 0.170684 0.006777 -0.166522 0.007522 0.020061 0.014849 0.274553 -0.004289 0.130951 0.020654 0.253317 0.010148 -0.119169 0.230015 0.097050 -0.268497 -0.291509 0.091454 0.014082 0.103771 0.068625 0.189252 0.135081 0.036113 0.123205 0.192433 0.126054 0.012621 -0.168904 -0.139565 -0.079524 0.130178 -0.065074 0.041198 0.041216 -0.254720 -0.009186 -0.139558 -0.015900 -0.072707 -0.029320 -0.179598 0.019039 0.035206 0.031870 0.242318 0.002429 0.156523 -0.271171 0.090098 0.054790 -0.069512 -0.192509 -0.048577 -0.154184 0.172675 0.203471 -0.175647 0.068153 -0.192262 -0.064422 -0.046295 0.159140 -0.059904 -0.089191 -0.023224 -0.120285 -0.155092 -0.192800 -0.057539 0.114348 0.128474 -0.219622 -0.123713 -0.100565 -0.108481 0.224861 0.318474 0.176370 -0.057901 -0.182892 0.005677 -0.058015 0.013384 -0.081910 0.022883 0.019231 -0.023698 -0.013110 -0.001177 -0.054882 0.049344 0.010111 -0.144593 -0.025074 -0.010347 0.038093 -0.047942
EAE 0.209434 -0.081767 0.012509 0.153784 -0.066733 0.191599 -0.060261 -0.037588 0.041683 0.089941 -0.077386 0.088656 -0.053267 -0.155229 -0.173108 0.043324 0.166869 -0.119499 0.028288 0.279989 0.136659 -0.025839 0.017699 -0.142860 0.102116 0.286061 0.069120 -0.071958 -0.112140 0.098635 -0.162618 -0.097288 -0.041266 -0.077745 -0.043230 0.001280 0.140634 0.256354 -0.051132 0.116612 -0.099721 0.100027 0.143937 -0.183945 -0.174796 0.059602 0.233552 -0.010505 0.005476 -0.248449 0.011460 -0.053341 0.011220 -0.216149 0.126288 -0.011871 -0.199017 -0.054847 0.076681 0.172194 0.054003 -0.018304 0.030286 -0.066238 0.003863 -0.059427 -0.119066 -0.064879 0.198257 -0.092721 0.115610 -0.067621 0.034206 -0.083507 0.039371 0.089997 -0.144991 -0.161955 -0.049761 -0.105656 -0.017175 0.169332 0.092494 -0.124556 -0.092386 -0.031990 0.073393 -0.059689 -0.054704 -0.113814 -0.060337 0.159848 0.000125 0.165482 0.163400 0.062342 0.083761 -0.191472 -0.031754 0.274314 0.167706 -0.243756 -0.167325 -0.158126 -0.178542 0.021520 -0.081487 0.038794 -0.230331 0.005122 0.141076 0.011406 -0.067650 -0.191994 0.080533 0.182138 -0.088165 -0.047716 0.058071 0.025218 0.053124 0.017069 -0.126761 0.063766 0.136486 0.009473 0.178535 0.186717 0.004448 0.154402 -0.086100 0.136603 -0.100248 -0.039260 0.248946 -0.071913 0.190339 -0.152339 -0.196019 0.013154 0.093428 -0.061143 -0.215155 0.018401 0.072169 -0.141433 0.135492 0.051169 -0.034784 -0.147215 0.059838 0.234842 0.193295 -0.144539 0.159021 -0.053201 0.156312 0.067931 0.011643 0.288737 0.111692 0.001896 -0.078401 0.186336 -0.099039 -0.096045 -0.102198 -0.039157 0.160800 -0.025968 -0.099783 0.012621 0.027731 -0.091109 -0.001947 -0.181914 -0.035709 -0.018872 0.044378 -0.030143 0.040846 0.029832 0.045505 -0.108467 -0.037733 -0.053065 -0.244354 -0.003329 0.106323 -0.049535 0.135129 -0.158563 0.135872 0.028874 0.170249 -0.119235 0.233864 -0.065396 -0.271698 -0.078457
AVD -0.205451 0.050377 -0.094051 0.249558 0.017533 0.221300 0.163784 0.056134 0.085801 0.014780 -0.016761 0.114673 -0.039470 -0.062918 0.108814 0.095099 0.004733 -0.164079 0.080439 -0.087616 0.236913 0.008913 0.037397 -0.171805 0.028506 0.109196 0.019805 -0.113451 -0.023373 0.100490 -0.322441 0.179790 0.031030 0.016829 0.027080 -0.013122 0.065756 -0.003216 -0.040378 0.123972 -0.236472 -0.041759 0.135442 -0.132342 -0.128892 0.002047 0.168592 0.035314 -0.042304 -0.131699 0.040005 -0.124265 0.184031 -0.132959 -0.000174 0.234835 0.061600 -0.223939 0.354699 0.046227 -0.108562 -0.146400 0.097910 -0.005965 0.036859 0.058834 -0.071714 -0.077860 0.166166 -0.068232 -0.056889 -0.099464 -0.053054 -0.115512 -0.008268 0.142365 0.096486 0.140053 -0.016590 -0.078803 0.147072 0.032909 0.007324 -0.064815 0.059188 0.009161 -0.020016 0.040131 -0.031105 -0.043105 -0.202117 0.073841 0.012220 -0.332369 0.090773 0.089713 -0.219679 -0.079767 -0.048758 0.063301 0.132205 -0.077706 0.102436 -0.074294 0.007189 -0.083427 -0.001863 0.078031 -0.103363 -0.095412 0.033131 -0.040869 -0.157748 -0.081522 0.098179 0.055014 -0.034349 -0.124810 0.021628 -0.076915 0.042122 0.122032 -0.111322 -0.025350 0.048750 -0.205325 -0.050929 0.146298 0.039470 -0.030094 -0.135992 0.111401 0.004469 0.076087 -0.028732 -0.027801 0.135328 -0.057277 -0.072018 -0.130154 0.014450 0.113509 0.069801 -0.011354 -0.054008 0.186694 0.045750 -0.019061 -0.067999 -0.122072 0.139190 0.154327 0.003795 0.001807 0.131780 0.164421 0.096558 0.102175 -0.162691 0.126579 0.094245 0.136585 -0.207499 -0.007884 -0.128068 -0.143373 -0.026852 -0.097191 -0.081244 -0.003912 -0.026337 0.074116 -0.119518 -0.046809 -0.107795 0.072407 -0.131812 -0.109864 0.033389 0.043817 0.233898 0.003162 0.236903 0.057615 -0.107662 -0.108034 -0.134852 -0.074463 -0.004805 -0.244057 0.085131 -0.016691 -0.083405 -0.119343 0.061099 0.071908 0.222814 0.165513 0.256920 0.142519
LGT -0.104476 -0.076193 -0.112721 0.022598 -0.014752 0.080202 -0.008041 0.101924 0.034734 0.009661 -0.178144 0.107345 -0.014040 0.104282 -0.050852 -0.087824 -0.025398 -0.047762 0.117227 0.079124 0.106837 0.011024 0.109333 0.154615 0.032620 -0.061516 -0.013945 -0.124481 -0.002326 0.075344 -0.138577 0.008643 0.020622 0.048746 0.054559 -0.147355 -0.006438 -0.165486 0.130666 -0.031755 -0.120122 -0.022456 0.189404 -0.044740 0.039930 -0.046068 -0.072926 -0.091012 -0.051143 -0.019414 -0.039640 -0.078123 -0.158984 0.103103 -0.061319 -0.042497 -0.043481 -0.066266 0.265955 -0.182673 0.022236 0.007088 -0.082340 -0.070226 -0.010090 -0.158310 -0.105590 -0.111780 -0.113054 -0.045043 -0.056190 -0.055721 -0.168288 -0.056384 0.056450 -0.036524 0.189868 -0.044495 -0.021954 -0.111540 0.225713 0.092833 0.094684 -0.023384 -0.143921 -0.060635 0.033871 0.004374 -0.034553 -0.010465 0.063227 0.026401 0.137022 0.111894 -0.000274 0.004194 0.027199 0.008027 0.076838 0.070573 0.006210 -0.210422 0.086122 -0.095721 -0.220281 -0.076027 -0.200436 0.070856 0.111287 -0.063748 -0.042796 -0.019663 0.042048 -0.022092 0.030290 -0.140495 -0.029938 -0.055032 0.061481 0.132749 0.076553 -0.002408 -0.137409 0.014544 -0.131666 0.095241 0.087707 0.076641 0.026940 -0.181934 0.023292 0.139893 0.028886 -0.159043 0.007689 -0.015646 -0.140435 0.114124 -0.046247 -0.038636 0.092798 0.038244 0.079282 0.031668 0.131634 0.035309 -0.021696 0.135563 -0.094568 -0.052735 -0.217477 -0.045727 -0.019767 -0.082601 -0.048691 -0.178293 0.018276 0.118656 0.045153 -0.034016 -0.011465 0.055824 -0.103333 -0.003292 0.011595 -0.068019 -0.094407 -0.111842 -0.165117 -0.047015 -0.112902 -0.032994 -0.003487 -0.073806 -0.314703 -0.070218 -0.042638 -0.042666 0.166282 0.013551 0.062797 0.054656 0.136778 0.118827 -0.010502 0.003780 -0.162815 -0.075722 0.076695 0.003756 0.080037 -0.062478 0.113028 0.097764 0.156691 -0.022758 0.023642 -0.016520 -0.015133 0.002210
LDV -0.197849 -0.037384 -0.268103 -0.050440 0.131618 0.027491 0.200966 0.188440 0.333295 0.018956 -0.336073 0.240880 0.151562 0.164840 -0.018991 0.216865 0.070119 -0.002504 0.085226 0.035508 -0.104073 0.044360 0.236817 0.129325 0.245459 0.272669 -0.031724 -0.132168 -0.018305 0.020909 -0.163054 -0.075830 -0.114507 -0.184419 -0.055154 0.040705 0.159762 0.038047 -0.102363 0.042075 -0.086853 -0.096630 0.195910 0.137957 -0.132448 0.179014 0.210763 -0.312540 -0.017904 -0.300634 0.130432 0.011229 -0.155973 0.007998 0.226372 -0.031551 -0.197288 -0.164551 0.146467 0.139095 0.179310 0.012769 0.026542 -0.008556 -0.216387 -0.240175 0.136723 -0.185710 -0.113395 -0.042675 -0.065072 -0.141606 0.044971 -0.210747 -0.077695 0.093286 0.096482 -0.101553 0.015142 -0.320078 -0.187367 -0.249493 0.262850 -0.004326 -0.269675 0.154422 0.121508 0.099133 0.088697 -0.257259 0.230001 -0.026307 0.089315 -0.000652 0.069412 0.118850 0.065129 -0.101292 0.174030 0.122749 -0.073690 -0.003121 -0.017463 0.201165 -0.194195 0.055160 -0.077475 -0.001208 -0.085965 0.071872 -0.011833 -0.351203 0.115366 0.116851 0.223595 -0.102525 -0.063905 0.123779 0.020820 -0.050250 0.038434 0.129803 0.015167 0.197251 -0.002467 -0.234009 -0.086908 0.085851 0.254600 0.116921 -0.234872 -0.169922 0.279614 0.022785 0.219484 -0.153884 0.093958 0.024157 0.248628 0.018016 0.086251 0.020774 -0.049385 0.048079 0.014889 0.375166 -0.258859 -0.216503 0.271324 -0.263953 -0.030256 0.222943 0.027699 -0.113118 -0.087092 0.052491 0.110939 0.001283 -0.054532 0.098098 -0.220808 0.003392 -0.056532 0.032541 0.093732 -0.087270 0.141644 0.136418 -0.266006 -0.104325 -0.104407 -0.076372 0.168830 -0.062161 0.043967 0.084903 0.133406 -0.161349 0.314382 0.207287 -0.004289 0.175281 -0.106889 0.111914 0.160271 0.183405 0.113572 -0.234284 0.016085 0.043620 0.198932 -0.070069 -0.019390 -0.261418 -0.174371 0.017473 0.227341 -0.186180 -0.061553 -0.111545
VDL -0.079405 0.030848 0.053329 0.144292 -0.110081 -0.008098 0.135173 -0.089188 0.017415 0.171927 -0.137733 0.035361 -0.144921 0.034371 -0.071252 -0.123851 -0.036269 -0.203543 -0.058799 0.024422 0.076811 0.044468 -0.116586 -0.034025 0.012345 0.227094 -0.233439 -0.026728 0.129241 -0.119663 -0.081341 0.130431 0.116016 -0.057829 0.141814 -0.076112 -0.015245 -0.044519 0.058094 -0.036421 0.077018 -0.068987 0.126570 0.036718 0.094258 0.214841 0.081841 0.028097 0.005272 -0.102818 -0.020805 0.244140 -0.007986 -0.092570 0.139536 -0.012907 -0.055150 -0.165815 0.251158 0.001417 0.025160 0.026703 0.069570 -0.135274 -0.067125 -0.326351 0.030568 -0.096639 0.080956 -0.087308 0.112651 -0.002123 0.066205 -0.247122 0.057299 0.287506 -0.023528 -0.060908 -0.019013 -0.280790 -0.092667 0.056113 0.110446 -0.002983 0.034033 -0.082619 -0.012238 0.017720 0.172003 -0.004928 0.040041 -0.084548 0.070845 -0.104675 0.171920 0.284191 -0.028727 -0.033454 -0.154607 0.131545 -0.186074 -0.120099 -0.059414 -0.315931 -0.129093 0.039153 -0.073134 0.090938 0.095693 0.033545 -0.025043 -0.261341 -0.099049 -0.125944 0.072499 -0.066901 -0.087544 0.090112 -0.072266 0.055917 0.133294 0.142198 -0.017729 0.104486 0.169417 -0.119598 -0.012898 0.126447 0.056521 0.018334 -0.067447 -0.187817 0.038674 -0.212348 0.035717 0.111034 0.105205 0.086066 0.176084 0.032192 0.085492 -0.234089 -0.004653 0.000395 -0.023469 0.125541 -0.011088 0.079249 -0.203046 -0.146335 0.100535 0.060705 0.043486 -0.117757 -0.013184 -0.055501 0.125187 0.185192 -0.057325 0.029653 -0.063701 -0.023736 0.091135 0.032556 -0.056771 -0.033931 -0.098719 -0.053478 0.086257 -0.098694 -0.141051 -0.096167 -0.198822 0.134347 -0.152951 -0.121962 -0.093508 -0.050113 0.097569 -0.083299 0.065960 0.048807 -0.149194 -0.132839 0.125155 -0.105599 0.000440 -0.205295 0.043408 -0.114528 0.099664 0.023947 -0.147625 -0.221637 -0.028354 0.102075 -0.084872 -0.079753 -0.180775 0.084951
ELS 0.111927 0.151404 0.158211 -0.078159 -0.046788 0.062783 -0.139608 -0.212669 -0.039141 -0.088291 -0.321576 0.061498 -0.192201 -0.124370 -0.034711 -0.006954 0.027700 -0.161884 0.210212 0.086883 0.156209 0.152325 0.093678 -0.132614 0.079488 0.209030 0.090847 -0.019602 -0.080696 0.132439 -0.197981 -0.030575 0.143771 -0.053132 0.067840 0.148869 0.059320 0.119035 0.024878 0.233505 0.066833 0.117349 -0.048586 -0.280951 -0.043246 0.080773 0.145110 0.014897 -0.045852 -0.046343 -0.080206 0.009555 0.118011 0.063788 0.001264 -0.065403 -0.119372 0.040268 0.102984 0.088331 0.001615 -0.162106 0.067519 -0.063276 -0.113801 0.133356 0.026486 -0.247569 0.119152 -0.184402 0.143755 -0.151198 0.194972 -0.045546 -0.092449 0.093073 -0.011828 -0.116520 -0.157779 -0.220492 0.014307 -0.162366 0.053668 -0.108306 -0.003413 0.268833 0.004733 0.131316 0.106127 0.000489 -0.120631 0.098516 0.078528 0.014443 -0.047546 0.138080 0.061353 -0.130307 0.055540 -0.069427 0.032583 -0.169044 0.002979 -0.173026 -0.240401 -0.060888 -0.143544 0.047834 0.045050 -0.000283 -0.104289 -0.210626 -0.178557 -0.151527 0.038495 0.153818 -0.229267 0.017199 0.014898 -0.015686 0.068532 0.207086 -0.023055 -0.034021 -0.029119 -0.071486 0.275034 0.175741 0.035613 -0.138693 -0.011898 0.122235 0.177261 -0.048396 -0.105913 -0.026793 0.179677 0.060315 -0.198745 -0.025430 0.087702 -0.095237 -0.069107 -0.014931 0.168201 -0.016138 0.086865 -0.011108 0.058997 -0.081346 -0.110028 0.271068 -0.034165 -0.091813 -0.040633 -0.056832 -0.019520 0.080765 0.082281 0.175852 -0.047033 0.035672 -0.189942 0.046419 0.075190 0.096910 -0.123716 0.012658 0.092729 -0.025132 -0.191051 0.018112 -0.032602 -0.068834 -0.137405 -0.019311 0.140601 -0.062913 -0.083218 -0.053872 0.103837 0.014950 0.057915 -0.148183 -0.079412 0.051886 -0.270271 -0.209144 0.148807 -0.022275 0.037586 -0.089501 -0.186590 -0.116331 0.069331 0.045362 -0.051618 -0.261319 -0.056575 -0.179333
LQA -0.054403 -0.023189 -0.070671 -0.070033 0.115145 0.147634 -0.020269 0.068088 0.186102 -0.200179 -0.017746 0.153693 -0.108905 0.025080 0.015246 -0.229457 0.114802 -0.034106 -0.272879 -0.061067 0.246619 -0.020629 -0.087334 -0.028276 0.067336 0.118979 0.194998 -0.003348 -0.051240 0.082476 0.041591 0.115340 -0.252971 0.000311 0.029779 0.049832 -0.182828 0.084441 0.067652 0.295094 0.260580 0.043153 0.020551 -0.015015 0.093319 0.043184 -0.003183 0.202518 0.053420 -0.034642 0.019798 -0.204835 0.136035 -0.091524 0.191602 -0.060771 -0.120458 0.028124 0.123543 0.109920 0.130853 0.020857 -0.028080 -0.155789 -0.065195 -0.226561 0.164177 -0.010159 -0.030581 -0.248606 0.136494 -0.108569 0.040026 0.076562 0.084179 -0.125735 -0.245326 -0.018315 0.179738 -0.210394 0.041602 -0.058608 0.107114 -0.039327 -0.206225 0.050808 0.240513 0.094409 0.119730 -0.109456 0.000003 0.054514 0.054041 -0.167645 0.187958 0.047171 0.140400 0.047405 0.208293 0.196957 0.233697 -0.197471 -0.117675 -0.051466 -0.206605 -0.091866 -0.078154 -0.003255 0.115296 0.171567 -0.077776 0.053714 -0.124488 -0.066866 0.026364 0.117669 -0.315335 -0.081170 -0.112018 0.038831 0.038239 0.039107 -0.227857 0.072266 -0.109505 0.028201 0.027213 0.212733 -0.045388 -0.001235 0.022648 -0.042082 -0.045235 -0.050916 0.118753 0.024356 0.055762 -0.026344 -0.067093 0.084217 -0.007697 -0.202957 -0.069428 0.172120 -0.161693 0.075382 -0.023339 -0.002974 -0.091633 -0.157334 -0.197081 -0.039790 -0.089004 -0.041326 0.125443 0.077968 0.240669 -0.080100 -0.105738 -0.039214 -0.064816 0.095393 -0.096633 0.012386 -0.022191 -0.090579 -0.086263 0.024517 0.053226 -0.087796 -0.107872 -0.031968 -0.050944 -0.023933 -0.168267 0.035825 0.076885 -0.137212 -0.004566 0.041368 0.285229 0.031646 0.196240 0.036495 0.033796 -0.071980 -0.071319 0.017623 -0.023156 -0.046823 0.098044 0.009807 -0.080481 0.131234 0.060156 0.040999 0.052505 0.070055 -0.090359 0.094763
VVD -0.305127 -0.097628 0.073665 -0.031000 0.167714 -0.004785 -0.009661 0.009141 0.099763 -0.046819 -0.011179 -0.038929 -0.080260 0.067426 -0.118696 -0.128696 0.090108 -0.097046 -0.231475 0.167444 0.014217 -0.004837 0.174027 -0.059834 0.000144 -0.090731 0.087967 -0.241624 0.039822 -0.031778 -0.289961 0.179135 0.109087 0.079012 -0.000172 0.034630 0.057424 -0.218475 -0.133562 0.042861 -0.307531 0.068313 0.072275 -0.074956 -0.000301 0.210574 0.432808 0.124631 0.173686 -0.062717 0.344060 -0.098103 0.150107 -0.138590 0.081343 0.072806 -0.027115 -0.083790 0.354407 0.082094 0.000765 -0.165922 0.082372 -0.287593 -0.014387 -0.199330 -0.083767 -0.049330 0.140420 0.023700 0.032742 -0.073576 0.119126 -0.236327 0.006018 0.139071 0.075616 -0.006618 -0.028030 -0.463590 0.033476 0.040199 0.012907 0.212374 0.093643 -0.044289 -0.020602 -0.083374 -0.083449 -0.083359 -0.108542 0.149978 0.150924 -0.154209 0.290104 0.080997 -0.130746 -0.006011 0.087543 -0.145504 -0.094792 0.119503 0.032257 -0.187004 -0.190850 0.051751 0.258639 -0.238146 0.040674 0.045695 0.050537 -0.065703 -0.227211 -0.093203 0.240507 0.330940 -0.188406 -0.231245 -0.349481 0.133512 0.005789 0.126348 0.029141 -0.009429 -0.058577 -0.092144 0.092904 0.145562 0.209630 -0.112549 -0.139112 0.078476 0.189161 -0.108412 -0.149913 -0.032574 -0.089513 -0.115630 -0.214923 -0.282746 0.182917 0.152958 -0.043800 0.163379 0.077223 0.269628 -0.066001 0.055840 -0.205865 0.110830 -0.115760 0.034462 -0.043323 0.163514 -0.047634 0.174903 0.226367 -0.054533 0.019086 -0.025861 -0.043998 0.208983 -0.189922 -0.146470 -0.045818 -0.014651 -0.138152 -0.110693 -0.091114 -0.079589 0.127728 -0.019170 -0.000386 0.076186 -0.298579 0.147937 -0.134348 -0.149609 -0.164265 -0.184277 0.065792 0.046534 0.097654 -0.103172 -0.006615 0.258591 -0.023221 0.053209 -0.008209 -0.088127 0.079886 -0.061047 0.054251 -0.312450 0.087524 0.200489 0.237032 0.128714 -0.013235 -0.225632
LKK -0.017312 -0.086464 0.017348 -0.017449 -0.070597 -0.021490 -0.103556 0.108778 0.015383 -0.035647 0.029229 -0.079509 -0.062078 0.058376 -0.163199 -0.060906 0.103389 -0.191354 -0.230911 -0.025453 0.100595 -0.137629 0.258280 0.030069 0.046300 0.108527 0.158551 -0.119147 0.099578 0.040155 -0.232877 0.144674 -0.026073 -0.092703 -0.024815 -0.109809 0.098052 0.092290 0.147401 0.063763 -0.149689 0.086884 0.154406 -0.230671 0.067240 0.226268 0.148517 0.089078 -0.074111 -0.041712 -0.011439 -0.120222 0.089755 -0.126653 0.024197 -0.076524 -0.085337 -0.206104 0.219161 0.021129 -0.003408 0.050205 0.025542 -0.076872 -0.039256 -0.066403 -0.063498 -0.102231 0.275162 -0.037097 0.050655 -0.026373 -0.097286 0.019927 0.028444 -0.128974 -0.014500 -0.180295 -0.031217 -0.090772 0.111592 0.040836 0.163567 -0.048494 -0.038779 -0.201958 -0.034552 0.041776 0.045305 -0.032195 -0.151872 -0.060884 0.117567 -0.065070 0.050761 -0.037217 -0.170847 -0.176275 0.054366 0.215366 -0.050920 -0.190884 0.090628 0.024083 -0.273633 -0.222248 -0.085894 0.118079 0.167522 0.105446 -0.194634 -0.050533 -0.116877 -0.077597 0.061138 -0.067862 -0.113798 0.077492 0.120356 0.203079 0.100654 -0.033042 -0.083421 -0.039332 0.122001 0.034216 -0.067700 0.284026 0.093776 -0.096891 -0.125251 -0.102093 -0.033317 0.098872 0.086548 0.102320 0.049748 0.043367 -0.179366 0.098601 0.030590 -0.150780 -0.177572 -0.090165 -0.057430 0.000950 -0.146979 0.162368 0.195254 -0.055976 -0.218960 0.068451 -0.000444 -0.067597 -0.068133 0.097725 0.154660 -0.177081 0.091151 0.006596 0.020669 -0.133142 -0.024767 0.092536 0.063232 0.011772 -0.130154 -0.036765 0.086864 -0.209589 -0.206147 -0.095870 -0.113388 0.047929 -0.169003 -0.244682 0.056129 -0.147222 0.019160 -0.159760 0.030205 0.140658 0.136050 0.021415 0.128128 0.016117 -0.158330 -0.354984 -0.034337 -0.102016 0.170904 0.032902 -0.207455 0.080171 0.161810 0.015423 0.168819 -0.064329 -0.031037 -0.029795
DLS -0.013557 0.092877 0.031630 -0.082118 -0.024054 -0.008517 0.109442 -0.175136 0.044345 0.138767 -0.142285 -0.056008 -0.028465 0.156898 0.033172 0.085552 0.009139 -0.095634 -0.028281 0.099882 0.150354 0.040622 -0.072042 -0.014583 0.111156 0.108349 0.089817 0.032294 -0.007860 0.134544 -0.226894 -0.036538 0.047293 -0.155928 0.116422 -0.117357 0.076970 0.044748 0.048885 -0.071744 0.124694 0.032908 -0.078082 0.012987 0.015616 0.068095 0.071922 0.113122 -0.090626 -0.029732 0.168359 -0.084964 0.139906 0.046238 0.056282 -0.149292 0.067498 -0.109363 0.273914 0.012270 0.007181 -0.034602 -0.060841 -0.120216 -0.133342 0.117359 -0.022845 -0.064212 0.209171 -0.081609 -0.036371 -0.022563 0.065012 -0.145060 -0.010154 0.038739 -0.023877 0.001587 -0.087349 -0.159752 0.037917 -0.015089 0.058928 -0.054000 0.100479 0.164792 0.002449 0.053083 0.154192 -0.106662 0.061015 0.032442 0.165400 -0.010996 0.068466 0.018230 0.014255 -0.164118 -0.028593 0.020408 0.063377 -0.099647 -0.012956 -0.226160 -0.200876 -0.051114 -0.133344 0.116203 0.206163 -0.073548 0.100898 -0.076737 -0.069791 -0.187420 -0.018909 0.155723 -0.013902 -0.014182 0.094376 0.065358 0.094408 0.175047 -0.158045 0.027125 0.100549 -0.079587 0.154850 0.220822 0.157159 -0.047721 -0.005513 0.070066 -0.086823 0.192258 -0.099074 -0.041705 0.082353 -0.210404 -0.191125 -0.057632 -0.018975 -0.022163 -0.145981 -0.038715 0.122963 0.044847 -0.050662 0.028968 -0.045009 -0.060374 -0.141510 0.194463 -0.135998 -0.080638 -0.025527 -0.062958 0.052137 0.102882 0.100168 0.018041 0.074343 0.044874 -0.115470 0.025605 -0.079406 0.021729 -0.059698 -0.019433 0.057984 0.063727 -0.201843 -0.164653 -0.122386 -0.097958 -0.113956 -0.134449 0.047053 0.128838 -0.015974 -0.085029 0.058566 0.232051 0.105077 -0.224152 -0.028682 0.064944 -0.130884 -0.105806 0.051239 -0.124023 0.088374 0.022958 -0.090227 0.104074 0.141878 -0.012120 0.067319 -0.211206 -0.172596 -0.052583
ILS -0.134356 0.139284 -0.102473 -0.012204 -0.021504 0.152784 -0.091280 0.093652 -0.080315 -0.023377 -0.229064 0.113901 -0.060318 0.035291 0.078348 -0.066160 0.096644 -0.138222 -0.034347 0.185247 0.193741 0.160594 0.127518 -0.042698 0.153229 -0.037224 0.052169 0.233280 -0.044090 -0.021984 0.013279 -0.003294 0.201047 -0.060562 0.005972 -0.066191 -0.100419 -0.055462 0.029524 0.037927 -0.076655 0.023384 0.041590 -0.034794 0.072500 0.055038 -0.036166 -0.178522 0.006440 -0.041842 -0.009831 0.083923 -0.046382 0.005041 0.030323 0.141352 0.028504 -0.158433 0.117686 0.106338 0.090231 -0.232613 -0.107489 -0.098417 -0.093235 -0.017981 -0.164610 -0.259482 0.105372 -0.048416 -0.010508 -0.185078 0.086236 -0.032649 0.008603 -0.107795 -0.023390 -0.119572 0.027234 -0.133494 0.175458 0.016930 -0.006929 0.075527 -0.101113 -0.177994 -0.072444 0.057284 0.106323 0.017892 0.070076 0.042689 -0.056222 0.190975 0.129609 0.159771 -0.202323 -0.056780 0.107101 0.198539 0.044752 -0.263050 -0.052729 -0.038160 -0.274774 -0.158995 -0.146344 -0.052346 0.054980 0.063597 0.017792 0.041903 0.009164 -0.082862 0.157650 -0.080403 0.034233 -0.146241 -0.111847 0.098310 0.141221 0.074065 -0.053176 -0.110424 -0.099237 -0.106677 0.205182 0.211120 -0.023073 -0.091562 0.144967 -0.093668 0.007752 0.058444 0.074038 -0.014537 0.218072 0.057615 -0.115936 -0.042003 -0.249918 -0.058842 -0.195674 -0.154799 -0.045440 0.053894 -0.218975 0.167790 0.047268 -0.056486 -0.214703 -0.013138 -0.101278 -0.023774 -0.120865 0.134198 0.087492 -0.021773 0.168259 0.058051 0.067096 0.228619 0.086057 0.082711 -0.025365 -0.196864 -0.112913 0.081010 -0.047886 -0.096733 -0.084152 -0.056358 0.029729 0.094401 -0.176101 -0.128819 0.022946 -0.210260 0.040672 -0.071265 0.012371 -0.009524 0.148548 0.026472 0.196025 -0.018617 -0.184803 -0.094293 0.247738 0.113341 0.041478 0.061941 0.026211 0.011122 0.002217 -0.057312 0.035988 -0.150500 -0.042070 0.203062
GRV -0.313371 -0.085817 0.101278 0.134823 0.192008 -0.055193 -0.045829 -0.000219 0.154404 -0.037009 0.145461 0.072955 -0.125411 -0.132231 -0.027622 -0.157786 -0.014384 0.090144 0.157945 0.096120 0.106099 -0.010010 0.080206 -0.227059 -0.030407 -0.051489 -0.325964 -0.183878 0.174837 -0.021044 0.058556 0.073161 -0.186828 -0.058810 0.296881 0.093596 -0.052585 0.156053 -0.175267 -0.054309 -0.080655 -0.039027 0.027500 0.255853 0.047409 -0.152657 -0.053633 -0.180109 -0.420609 -0.173479 0.355038 0.040460 -0.014019 -0.121156 0.099718 0.110857 -0.140255 -0.194678 0.142091 0.137330 0.014848 -0.072892 -0.007797 -0.005277 0.263999 0.003522 0.018055 -0.357881 0.366726 -0.048551 0.102070 -0.036452 0.148650 -0.089453 0.015516 -0.058598 0.063883 0.015298 0.134425 -0.054837 -0.002138 0.108391 -0.051522 0.200761 0.133565 0.081565 0.095253 0.262777 -0.011440 -0.162766 -0.067148 -0.078202 0.001463 -0.039145 0.374749 -0.038621 -0.123157 0.274282 -0.027592 -0.049992 0.308593 -0.166320 0.212267 -0.027265 -0.047443 -0.103505 0.009190 0.256111 0.083076 -0.086231 -0.017755 -0.006768 -0.318421 -0.039138 -0.003381 0.000751 0.130028 0.165724 -0.214851 0.072216 0.289578 -0.092568 -0.200648 -0.084289 -0.156558 0.098350 0.030697 0.147642 -0.184260 0.094761 -0.240382 -0.202381 0.231864 -0.228615 0.226902 0.281663 -0.066301 -0.106132 0.123732 0.156611 0.132569 0.005530 0.165620 0.011254 0.031091 0.039546 -0.069349 0.206677 0.140787 0.042924 0.338683 -0.029353 -0.069070 -0.144987 -0.231915 -0.025975 0.128130 -0.072702 -0.137977 -0.035500 0.049010 0.143095 0.074119 0.040183 0.152342 -0.176577 -0.055884 0.117419 -0.437667 -0.220373 -0.279902 -0.328279 -0.127812 -0.059594 -0.231971 -0.260482 0.052976 0.012957 0.114735 0.179090 0.216187 0.058337 0.264210 -0.413243 0.113388 0.085416 -0.013840 0.055254 0.060786 0.253624 0.143906 -0.176344 -0.084073 0.200699 -0.026390 0.035558 -0.046223 -0.154360 -0.274794 -0.319979
LLQ -0.056716 -0.092966 -0.003346 -0.106771 0.052840 0.033802 -0.021599 0.016787 -0.025073 0.054848 -0.119530 0.104992 0.020809 -0.059638 0.055504 -0.104327 -0.021138 -0.020321 -0.147728 -0.030902 0.125009 0.033270 0.162090 0.039128 0.103759 0.113724 0.019632 0.017361 -0.091026 0.058108 -0.124955 -0.070549 0.065692 -0.077662 0.122615 -0.019787 0.014659 0.075712 0.105860 0.094809 0.165608 -0.014549 0.110538 -0.023597 0.033154 0.026166 0.099991 0.054795 0.025028 0.027035 0.031493 -0.092731 0.065653 -0.080323 0.101753 -0.003971 0.081882 -0.136100 0.178803 0.045332 0.065688 -0.059960 0.082699 0.032143 -0.003659 0.016108 0.072472 -0.057058 0.002570 -0.208966 -0.056589 -0.049059 -0.017806 -0.134960 -0.068087 0.016444 -0.135934 -0.130980 -0.053065 -0.151820 -0.021559 -0.037984 -0.015213 -0.030616 -0.156188 0.009726 -0.058093 0.091979 0.042504 -0.042124 -0.020772 -0.096113 0.149016 0.064080 0.123355 -0.028288 -0.106731 -0.028801 0.099715 0.226290 0.213687 -0.192875 -0.014071 -0.097462 -0.255442 0.005900 -0.103340 0.060312 0.063405 -0.007038 -0.065631 -0.042362 -0.090506 -0.047083 -0.044966 0.060863 -0.151140 0.049980 0.038488 0.139648 0.101081 0.010195 -0.005226 -0.028285 0.080266 -0.155247 0.141590 0.174582 -0.032705 0.110150 -0.027088 0.089519 0.133298 0.035327 0.046225 0.058317 0.212720 -0.028461 0.088590 0.060046 -0.053340 0.001583 -0.153235 -0.064518 0.040511 0.050197 -0.024512 0.025683 0.013008 -0.090229 -0.131200 0.001388 0.080221 -0.081892 -0.026416 0.104595 0.088634 0.065650 0.104310 0.069337 -0.071426 0.062184 -0.171286 -0.061762 0.090011 -0.112706 -0.096136 0.068286 -0.063222 -0.078209 -0.047726 0.003029 -0.061886 0.080197 -0.003111 0.129636 0.126929 -0.074791 -0.019558 -0.000657 0.084235 0.047285 0.110146 0.030281 0.107426 -0.064993 -0.071591 -0.128346 0.083976 -0.001194 0.086511 -0.028502 0.088550 0.106855 0.010126 -0.078742 -0.027619 0.028732 -0.023313 -0.065700
DGA -0.161200 -0.121782 0.141129 0.157785 0.032465 0.121549 0.135780 -0.148616 0.194616 -0.123373 -0.069411 0.170450 0.100414 0.110945 -0.037067 -0.027244 0.079302 -0.089311 -0.025725 0.153099 0.106123 -0.023404 -0.088052 -0.142086 0.104155 -0.102749 0.053986 0.040592 0.131890 0.137007 0.040953 -0.117678 0.115148 0.048423 0.048568 -0.124486 -0.110997 0.032998 -0.097298 -0.054347 -0.182665 0.037277 0.108751 0.189591 0.237928 0.034608 0.100896 0.069097 -0.011319 -0.086415 -0.027371 0.053292 -0.156989 0.085293 0.045586 0.083002 -0.209771 -0.110170 0.183622 0.158564 -0.007567 0.001282 0.024364 -0.018545 -0.126781 -0.004556 -0.105341 0.175038 0.234131 -0.094702 -0.271452 -0.099345 0.045396 -0.104992 0.064889 0.131990 0.174933 0.102711 -0.155146 -0.228267 0.028042 0.006745 -0.024544 -0.119513 -0.060748 0.148437 0.206916 -0.065097 -0.078097 0.070216 -0.042276 0.042583 0.127528 -0.096288 0.077514 0.224786 -0.003383 -0.066939 0.213361 0.127509 0.240067 -0.066556 0.044009 -0.044344 -0.159393 -0.131709 -0.193732 0.017889 0.104904 0.132772 0.084853 -0.025413 -0.019897 -0.041108 0.156144 0.181893 0.156505 0.080609 0.129836 0.191524 0.067057 0.101399 -0.114169 0.025361 0.052893 0.112217 0.008713 0.048226 -0.025207 0.033536 0.011310 -0.011697 -0.155071 -0.088932 0.002876 -0.167462 -0.071375 0.059419 0.067782 -0.153842 -0.096148 -0.139836 -0.129912 -0.126785 0.332448 0.159086 0.096235 0.004110 -0.118347 0.065318 -0.150411 -0.010239 0.001461 -0.055254 0.110403 -0.035071 -0.065074 0.095297 -0.160759 -0.101279 -0.063174 0.192183 -0.075216 0.086821 -0.116456 -0.159143 -0.235050 -0.039675 -0.239532 0.016799 0.130416 0.109141 -0.027915 0.069490 -0.101827 -0.052374 0.054295 -0.083993 0.137263 0.346898 0.038252 0.202729 0.015906 -0.060920 0.152842 -0.083795 -0.116291 -0.148483 -0.096184 -0.160756 0.014603 -0.074155 0.097431 0.070790 0.266295 -0.023196 0.088166 0.141601 0.070602 -0.057502
TGG -0.179115 -0.085354 -0.008599 0.346609 0.138295 -0.195540 0.176509 0.056256 0.065045 -0.141924 -0.065847 0.000884 0.177717 0.008192 0.155259 0.006890 0.046836 -0.094473 0.174146 0.131781 0.112018 -0.012901 0.038693 0.261003 0.352233 0.147087 0.017533 -0.075732 0.002731 0.005614 -0.167535 -0.027343 0.020378 -0.053446 -0.009324 -0.052952 0.044199 -0.182904 0.358305 -0.094216 -0.145618 0.049907 -0.103716 -0.120485 0.123327 0.028524 0.091039 -0.168556 0.136094 0.000555 0.077832 0.056277 -0.156853 0.186268 -0.169648 0.053693 -0.112606 -0.306580 -0.016791 -0.059011 0.110209 -0.058128 -0.153248 0.149332 -0.085987 0.135487 -0.157992 -0.101112 0.211405 0.080809 -0.066154 -0.129501 -0.002722 0.024948 -0.023949 0.158861 0.405004 0.012941 -0.026178 -0.117874 0.004745 0.161845 0.094710 -0.034022 -0.320384 -0.068320 0.287026 -0.147648 -0.218684 0.156067 -0.072209 -0.067356 0.180144 0.066829 0.217382 0.177053 0.130656 -0.131405 -0.115848 0.072413 -0.117359 0.125392 0.202032 0.124501 -0.136481 -0.136448 0.063125 0.130758 0.218287 -0.014544 0.048616 -0.061080 0.045648 0.095444 -0.101036 0.258421 0.125633 -0.200387 -0.333986 -0.103828 0.231554 0.137411 -0.314418 0.034672 0.183005 -0.108566 0.037581 0.203246 0.019491 -0.155757 -0.252930 -0.010556 -0.142584 -0.251841 0.232814 -0.323462 -0.206134 0.191242 0.044344 0.041261 -0.167798 0.032290 -0.138952 -0.120141 0.092956 0.174455 -0.282949 0.031578 -0.049052 -0.194159 -0.071276 -0.125122 -0.243076 -0.119096 0.126387 -0.159786 0.038197 -0.007291 0.087698 -0.095402 -0.069540 -0.002442 -0.032682 0.062527 -0.085111 -0.205609 -0.274539 0.208722 -0.232570 -0.227101 0.142504 0.082619 -0.085676 0.064023 -0.123124 0.212223 -0.044815 0.083495 0.092571 -0.063639 0.036569 0.119619 -0.003264 -0.035749 -0.059157 0.111424 0.166649 0.084441 0.158572 -0.397012 -0.055241 0.087480 -0.078909 -0.029010 0.102067 0.475658 0.088021 -0.241012 -0.190298 -0.182545
EIL -0.178254 -0.064687 0.099940 -0.055657 0.000628 0.038444 -0.020821 -0.162208 0.043331 0.092216 0.058708 0.016691 -0.016512 0.025170 -0.007711 -0.068239 0.015481 -0.279583 0.027355 -0.009809 0.018042 0.180034 0.101710 0.010089 0.148196 0.246404 0.070874 0.174193 0.125372 0.172057 -0.201407 0.098286 0.051872 -0.133732 0.113961 0.042757 0.105337 0.137520 0.084077 0.181013 -0.060893 0.100602 0.113560 -0.121423 0.013674 0.208584 0.097345 0.062185 0.029310 -0.091267 0.001458 0.021458 0.003391 0.063444 0.150284 -0.024916 0.085424 -0.143362 0.196753 0.039014 -0.001166 -0.027397 0.088814 0.023056 -0.009517 -0.014556 -0.047576 -0.211689 0.151515 -0.156642 0.139896 -0.099371 -0.008302 -0.101550 0.060422 0.123739 -0.049819 -0.038817 0.028733 -0.233483 -0.128277 -0.003372 -0.049196 0.013918 0.042181 0.005456 -0.145926 0.043699 0.065957 -0.007148 -0.113744 -0.054313 0.030023 0.035754 0.082143 -0.068218 -0.013312 -0.121880 -0.057342 0.103575 0.136094 -0.173698 -0.022648 -0.172708 -0.184116 -0.092962 -0.036866 0.066681 -0.000536 0.115949 0.015525 -0.106063 -0.125519 -0.105258 0.124033 0.033459 -0.093069 -0.059140 -0.061847 0.012171 0.012095 -0.030686 -0.029483 0.173010 0.234476 -0.107111 0.095936 0.245693 0.020127 -0.052092 0.018279 -0.045161 -0.004176 -0.026885 0.007844 -0.036922 0.221810 -0.021496 -0.029963 0.119390 0.091668 -0.142880 -0.241030 -0.003073 0.069353 0.274449 -0.036755 0.240301 0.062868 -0.015248 -0.096751 0.032460 -0.043572 -0.025086 -0.042487 0.015248 0.022176 0.065282 0.049782 -0.047812 -0.071325 0.009314 -0.100631 -0.093197 -0.039525 0.032780 -0.024114 0.071820 0.030976 -0.048218 -0.053082 -0.025378 -0.095205 -0.078187 -0.082291 -0.058343 -0.141112 -0.077495 -0.098803 -0.048912 0.133373 0.096524 0.030718 -0.002836 0.153532 0.021054 -0.096768 -0.247063 0.070899 -0.066771 0.183622 -0.095836 -0.010839 -0.087458 0.005405 -0.073381 0.042344 -0.124731 -0.065597 0.005513
IVG -0.215997 -0.042546 0.093457 -0.224763 -0.081285 -0.181113 0.117382 0.073259 0.092631 0.072608 -0.083938 0.373750 -0.034598 0.012429 -0.013871 0.031586 0.072613 -0.124376 0.063019 0.111159 0.125407 0.078223 0.030047 0.049549 0.106852 -0.201909 -0.019930 -0.195121 -0.191772 -0.024872 -0.167486 0.062253 0.198189 0.142927 0.018707 -0.116419 0.008125 -0.107500 0.114601 0.078580 -0.171368 -0.035839 0.144202 -0.102310 -0.032865 0.080797 -0.041721 -0.050960 0.054909 -0.091917 -0.017211 0.013137 0.004647 -0.009937 -0.012327 -0.103644 0.080276 -0.131697 0.209645 0.164491 0.159371 0.011947 0.010292 -0.321247 -0.141072 -0.058657 -0.002573 0.068731 0.347466 -0.157555 0.040187 -0.279527 -0.118873 0.153195 0.018952 0.218015 0.123024 0.000480 0.080539 -0.325466 -0.001793 0.224695 0.319154 0.147992 0.119784 -0.161941 0.138214 0.110373 -0.146995 0.212391 -0.121430 -0.187751 -0.130578 0.111275 0.068819 0.158414 0.067829 -0.055939 -0.231288 -0.000226 0.090594 0.076634 -0.037986 0.129228 -0.091408 -0.158144 -0.219499 -0.114307 0.017125 0.044090 -0.025036 0.209989 0.017504 0.004892 -0.143461 0.064693 -0.132462 -0.016562 0.173955 -0.026412 0.042221 0.052572 0.078320 0.150972 -0.146935 -0.198051 0.048597 -0.040484 -0.038403 -0.015896 -0.001526 0.040755 -0.154115 -0.295920 0.088630 0.155437 0.087914 -0.167758 -0.073605 -0.039086 -0.069046 0.072201 0.250101 -0.431414 0.078713 0.253614 -0.058568 0.311198 -0.017465 -0.022805 -0.162121 0.074154 -0.303172 -0.070652 -0.067588 -0.085517 -0.088223 -0.283189 0.157616 0.012368 -0.086669 0.165657 0.071735 -0.110318 -0.135604 -0.373003 -0.029883 -0.004015 -0.070098 0.161073 -0.293837 -0.477989 0.038151 -0.241463 -0.263278 -0.085069 0.155761 -0.117419 0.158528 0.134284 -0.133884 0.022132 0.025802 -0.012941 0.232770 0.073774 -0.241903 0.120781 0.050644 -0.046765 0.014870 -0.006690 -0.104380 -0.190322 -0.242087 -0.076850 0.140520 -0.276614 0.251224 -0.034650
IDA 0.009129 0.071504 0.004066 0.236789 0.102527 0.173136 0.138143 0.049382 0.038841 0.034355 -0.010720 0.182180 -0.069619 0.043998 -0.011092 -0.156995 -0.044835 -0.124360 0.197111 0.058969 0.249722 0.073387 -0.046675 0.116038 0.076050 0.245377 0.023804 -0.236141 0.087196 0.058706 0.119125 0.068144 -0.008774 -0.057951 0.023103 -0.130507 0.113440 0.039948 -0.007713 -0.013440 0.003368 -0.055734 -0.158372 -0.174932 0.074753 0.245835 0.416025 0.080942 0.119392 -0.274482 0.098315 -0.113601 0.149649 -0.046577 0.131923 0.037291 -0.256286 -0.098331 0.143598 0.069907 0.041198 0.005980 0.086377 -0.214877 -0.089469 -0.144503 0.026366 0.238993 -0.099781 -0.031584 -0.083260 -0.027048 -0.128183 -0.176727 -0.062682 0.204879 -0.196072 -0.094231 -0.179606 -0.440171 -0.009176 -0.063004 -0.144480 -0.079824 -0.001862 -0.148735 -0.048548 0.039247 0.066772 0.116869 0.137105 -0.146799 -0.108757 -0.004699 0.017818 -0.065895 -0.122860 -0.196281 0.142031 0.050760 0.055674 0.048485 0.046065 -0.196923 -0.247284 -0.071905 -0.152821 0.041027 0.109369 -0.135316 -0.106410 -0.104221 -0.119490 -0.013638 -0.020500 0.235032 0.104566 -0.023601 0.099889 0.117269 0.079179 -0.060035 0.081385 0.174304 -0.054909 -0.044768 0.023914 0.162668 0.203607 0.143172 -0.125633 0.167179 -0.074983 -0.079169 0.246106 0.246187 -0.117655 0.219969 0.173476 -0.109924 0.162336 0.075151 -0.220138 -0.148699 -0.024784 -0.059539 -0.065651 0.118859 0.040444 -0.053184 -0.097627 0.004678 0.080251 -0.235690 -0.003804 0.240319 0.204775 0.047900 -0.087554 -0.041746 -0.129685 -0.016802 -0.059927 0.021353 -0.108439 0.035445 -0.038765 0.027210 0.094741 -0.102888 -0.328514 0.014586 -0.012475 0.077435 -0.078552 -0.183924 -0.101772 0.018727 0.105537 -0.074988 0.191935 0.008254 0.009602 0.138339 -0.091033 0.068365 -0.124477 0.132300 0.156414 -0.137694 0.079856 -0.126076 -0.176726 0.072273 0.100310 0.072520 0.064728 -0.050181 -0.101715 -0.228383
GEV 0.026987 0.104174 -0.074116 0.314625 0.049436 -0.100250 0.057274 -0.101552 0.152639 -0.071102 -0.108214 -0.039158 -0.210687 -0.153331 -0.036707 -0.139841 -0.062295 -0.106583 0.092724 0.071491 -0.029914 -0.167730 0.066345 0.005998 0.217868 0.124277 -0.220339 -0.059119 -0.002574 0.423708 -0.083282 0.143489 -0.030036 0.054134 0.089723 -0.023247 -0.062994 -0.022495 -0.293456 0.056754 -0.145063 0.207431 0.090952 -0.087121 0.047171 0.095821 -0.033716 -0.036233 -0.042299 -0.198971 0.278572 -0.231956 0.066924 -0.122558 0.070495 0.143182 -0.118317 -0.247012 0.146462 0.115917 0.034368 0.092517 0.073545 -0.191837 -0.026657 -0.064647 0.048790 -0.204037 0.197927 -0.100870 0.098255 -0.131380 0.022406 -0.113171 0.253827 0.037647 0.171135 -0.134465 -0.072665 -0.214199 0.084586 -0.010937 0.014271 -0.091963 -0.132989 0.003731 0.145840 0.151608 -0.298526 -0.046022 0.023110 -0.283686 0.031316 -0.127367 0.180036 -0.064126 -0.125213 0.084334 0.168468 -0.112448 0.070305 -0.072446 0.030169 -0.076843 0.193370 -0.084671 -0.068704 0.211266 -0.062965 -0.048767 -0.098176 0.017583 0.065995 -0.019123 0.063914 0.016793 -0.107207 0.206065 0.019304 0.088703 -0.049288 -0.088623 -0.176662 0.009635 -0.120184 -0.127225 0.118814 -0.038158 0.048986 -0.142682 -0.155633 -0.107509 0.243973 0.073109 0.074982 0.054408 0.060819 -0.059808 -0.141717 -0.101962 0.028827 0.053429 -0.134137 -0.115334 -0.059189 -0.071202 0.059337 0.124778 0.180978 -0.109216 0.013208 0.189295 -0.075691 0.164551 -0.121304 -0.089412 0.058752 0.018568 -0.005452 -0.014045 0.042206 -0.043246 0.079181 -0.053876 0.048958 -0.080828 0.016738 -0.034964 -0.083960 -0.027879 -0.010688 0.003275 -0.080882 0.020851 -0.206504 -0.051238 -0.074346 -0.013272 -0.045045 0.110116 0.358523 0.015473 0.014135 -0.189946 -0.218669 -0.016442 -0.053277 -0.128082 0.203821 0.164071 0.075176 -0.129551 0.098071 0.055237 0.029845 -0.164788 0.082298 -0.192769 -0.214509 -0.063234
AGK -0.092491 -0.002952 0.181045 0.066537 -0.054722 0.136792 0.162199 -0.147267 0.146104 0.081182 -0.102099 0.364943 0.005538 0.029301 0.019102 -0.020544 0.161463 0.094778 0.077198 -0.087224 0.262345 -0.132805 -0.293887 0.025863 0.079664 -0.162944 -0.414043 0.146197 0.014097 0.472622 -0.067426 0.185571 0.030243 -0.127173 0.196644 -0.085767 0.094784 -0.015770 -0.084488 0.095973 -0.253715 -0.177340 0.170357 -0.083461 0.149624 -0.115400 0.108528 -0.047989 -0.061906 -0.171581 0.230351 0.112486 0.022551 -0.039579 0.137807 -0.163809 -0.315596 0.144791 0.128370 0.147110 0.030654 -0.119268 -0.079974 -0.366305 -0.336100 -0.205082 0.074388 0.032982 0.183026 -0.112836 0.020429 0.105624 0.131143 0.047137 0.037160 0.185895 0.187440 -0.001171 0.059022 -0.127600 -0.067441 0.120414 -0.349378 -0.163024 -0.043474 -0.023143 0.294499 -0.212564 -0.010804 0.032674 -0.060310 -0.121533 0.132171 -0.143596 0.096266 0.351918 -0.117809 -0.044458 0.148609 0.231322 -0.214441 0.094187 -0.017754 -0.067431 -0.376687 -0.294381 -0.090270 -0.169224 0.143897 -0.032413 -0.092199 -0.035872 0.293117 -0.040744 0.008413 0.062277 0.101506 0.341445 0.139964 -0.252742 -0.019262 0.074924 0.120280 0.113584 0.124319 0.034343 0.089767 0.112694 -0.028010 0.035258 -0.014222 0.146069 -0.136446 -0.249305 0.036297 0.333761 0.315817 -0.172772 -0.176441 0.032418 -0.312383 -0.217677 -0.032228 0.038161 0.077805 0.064211 -0.188634 0.370557 0.037505 0.024673 -0.079803 0.211980 -0.042367 -0.117241 0.093754 -0.128798 0.089402 -0.096432 0.280386 -0.069518 0.244552 -0.095081 0.226120 -0.154992 -0.001641 -0.153263 -0.219084 0.088025 -0.089333 0.100924 -0.223699 -0.033380 -0.051856 0.062450 -0.173386 -0.085685 0.026026 0.055050 0.302283 0.001099 -0.101656 0.397300 0.018188 0.016407 0.004442 -0.181043 -0.390799 -0.296451 -0.049165 -0.145959 -0.037262 -0.193612 -0.002831 0.083057 0.089995 -0.044406 0.019837 0.025329 0.066133 -0.014700
GVT -0.201664 -0.112013 0.116071 -0.005919 0.057891 0.066527 -0.012825 0.068838 -0.022493 -0.045359 -0.009478 0.119934 -0.104453 -0.005941 0.119701 -0.159222 0.121456 -0.149690 -0.068579 0.091079 0.012851 -0.164390 0.027924 -0.046920 0.108741 -0.010245 -0.117199 -0.063620 -0.057637 0.063146 0.084452 -0.058616 0.093718 -0.028081 0.050200 -0.168850 -0.048592 0.043313 0.008859 -0.005893 0.017209 0.014190 -0.051958 0.072929 0.041509 -0.140938 0.019610 -0.134422 -0.020492 -0.052463 0.049094 -0.085189 0.119737 -0.134865 -0.067237 -0.213023 -0.030096 -0.162227 0.140945 0.114964 -0.165225 0.086711 0.006258 -0.108601 0.084182 0.023051 -0.048396 -0.098805 -0.052163 -0.003697 -0.095128 -0.077023 -0.186179 -0.120509 0.045180 0.136585 -0.004415 0.058937 -0.097001 -0.028030 0.079413 -0.030029 0.088792 0.075880 -0.167849 0.062092 0.000442 -0.112369 -0.020275 -0.071732 -0.061379 -0.040544 0.008421 0.016831 -0.063356 0.056320 -0.022916 -0.130439 -0.006422 0.032004 -0.029623 -0.061393 0.043054 -0.079416 -0.222875 -0.050155 -0.114596 0.095187 0.128924 -0.019859 0.020909 -0.163373 0.040653 -0.141563 0.061098 0.189150 -0.102660 -0.090425 0.118772 0.036126 0.173942 0.090209 -0.191109 0.148148 -0.053307 0.036468 -0.106554 0.257591 -0.005013 -0.101044 -0.226104 0.010842 -0.043577 -0.010836 0.082465 0.246894 -0.082033 -0.058370 -0.121891 -0.084842 0.024759 0.076955 -0.185034 -0.043937 0.067478 0.169740 0.023990 0.162986 0.014352 0.091855 -0.235455 -0.037454 0.121720 -0.028564 0.034816 -0.075177 -0.092161 -0.156839 -0.080010 -0.019098 -0.039508 0.151417 -0.017704 0.182760 -0.144006 -0.231421 -0.173563 -0.006064 -0.153194 0.147391 -0.117790 0.003661 -0.107194 0.097005 -0.168181 -0.086137 -0.095319 -0.015193 -0.007658 0.013301 0.115474 0.188845 0.174282 -0.038575 0.019170 -0.068037 -0.093854 -0.073306 0.171356 -0.095188 0.091801 -0.147040 -0.082112 0.206400 -0.033757 -0.057046 -0.143068 -0.040928 -0.169943 0.009460
AFL -0.072489 -0.108338 0.025496 -0.114526 0.181091 0.059076 0.016822 -0.089043 -0.161043 -0.115585 -0.099738 -0.011733 -0.118831 -0.013955 0.026094 -0.010890 -0.031628 -0.170484 -0.071714 0.067276 0.094123 0.032893 0.052331 0.033705 0.045722 -0.028554 -0.037508 0.031057 -0.060241 -0.040846 -0.051496 -0.051594 0.036045 -0.103623 -0.131895 -0.106401 -0.154911 -0.047443 0.267881 0.014394 -0.019652 0.072163 0.238213 0.094660 -0.013552 0.066469 -0.039166 -0.137806 0.063115 -0.066560 0.015271 -0.066454 0.049660 -0.070121 0.057657 0.053280 -0.133441 -0.152807 0.144742 -0.069557 0.028679 0.082438 0.073894 -0.014207 0.007686 0.068938 -0.005481 0.051049 0.020131 -0.176789 0.020548 -0.013058 0.011079 0.069457 0.138622 0.109803 0.049391 -0.145804 -0.085577 -0.123680 0.066912 -0.078931 0.152567 0.034455 -0.197590 -0.183762 -0.047070 0.062572 0.111788 0.070984 -0.051493 0.063028 -0.060513 -0.015698 -0.101698 0.104722 -0.015012 0.015128 -0.161557 0.072729 0.179418 -0.231502 0.147245 -0.103054 -0.135032 -0.004008 -0.227285 -0.085734 0.052575 -0.028184 -0.019427 -0.035099 -0.074054 -0.058229 0.001401 -0.009229 0.042425 -0.050141 0.031650 0.038506 0.090929 0.024097 -0.017488 -0.091421 0.031384 -0.052704 -0.065960 0.149987 0.111710 -0.004417 0.071836 -0.062968 0.000255 -0.170989 0.016709 -0.050148 0.076296 0.053113 -0.084358 0.024674 0.068028 -0.040777 0.075442 -0.016500 -0.042433 0.118038 -0.113313 0.226650 -0.050382 -0.007481 -0.118263 0.095174 -0.034022 0.046143 -0.053298 -0.007633 0.096934 -0.039766 0.118577 0.132423 0.011284 0.043712 -0.023214 -0.041770 0.044815 -0.267959 -0.053886 0.109417 0.096927 0.032165 -0.009461 0.024702 -0.107605 0.122960 -0.243915 0.075090 -0.054388 -0.030000 0.070339 0.093639 -0.060303 0.105809 0.112355 -0.046026 -0.136913 0.003786 -0.190811 -0.081952 0.093751 -0.091530 0.082400 -0.011234 -0.063988 0.106466 -0.009910 -0.124730 0.104934 -0.004976 0.005206 -0.087814
STL -0.116659 0.153830 0.001739 -0.008739 0.068228 -0.090702 0.353526 -0.095443 -0.018680 0.190930 -0.104532 0.321393 -0.018394 0.055398 -0.082213 0.069553 0.015769 0.049640 0.168335 -0.088082 0.227207 0.079704 0.041020 0.002869 0.193761 -0.047369 -0.084100 -0.154504 0.065845 0.231321 0.050173 -0.062077 0.133804 -0.095712 0.087448 -0.001750 0.051532 0.063183 -0.013634 -0.142930 -0.249123 0.056305 0.194090 -0.020184 -0.047929 -0.054177 0.138313 -0.148054 0.136219 0.046297 0.018053 -0.065382 -0.047138 -0.008719 0.042393 -0.049492 -0.142120 -0.184977 0.031201 0.081901 0.043617 -0.075314 0.105475 -0.009198 -0.410758 -0.009383 -0.074106 -0.010874 0.117661 -0.104105 0.084839 -0.186868 -0.118941 0.129400 0.030194 0.243470 0.104225 0.103896 0.112104 -0.196719 0.092326 0.148767 0.061244 -0.142070 -0.099672 -0.111840 0.248317 0.102053 -0.015801 0.096242 0.226893 -0.263267 0.160870 0.024174 0.332822 0.252570 -0.103083 0.098278 0.157241 0.271695 0.222537 -0.166375 0.033609 0.180361 -0.175879 -0.070508 -0.127169 -0.012259 0.127009 -0.128663 -0.199062 0.138948 0.052935 -0.042537 0.005004 0.030049 -0.015936 0.123370 0.105318 -0.080099 0.018201 0.039424 0.089704 0.139131 0.083170 -0.050738 0.105678 -0.186332 -0.083878 -0.063109 0.035609 0.232993 -0.076104 -0.064715 -0.244034 0.225732 0.250722 0.044686 -0.013020 0.023182 -0.100567 0.036725 -0.138934 -0.020440 -0.109551 0.001684 -0.020232 0.299188 -0.035413 -0.068018 -0.129790 0.051698 0.063002 -0.101867 -0.147790 0.028357 0.046274 -0.263365 0.247899 -0.101096 0.053725 -0.000354 0.035720 -0.194597 0.056425 -0.186379 -0.146363 -0.133273 -0.166702 0.171232 -0.090908 -0.001565 -0.086758 -0.258243 -0.140506 0.176162 0.128897 0.016866 0.149076 -0.194427 0.057424 0.368849 0.129996 -0.052784 -0.028047 0.025508 -0.272571 -0.152089 0.209243 -0.191462 -0.001762 -0.233546 0.027421 -0.129790 -0.119559 -0.273503 -0.201094 -0.152613 0.148261 -0.081421
GLE -0.107356 -0.034802 -0.010791 -0.001742 0.036672 0.014221 0.139371 0.073604 0.139168 -0.003654 -0.066021 0.109955 -0.160566 0.022114 0.081757 -0.014401 0.191265 -0.093484 -0.062140 0.218827 0.164518 -0.038325 0.184385 0.124342 0.013846 0.070910 -0.102146 -0.008450 -0.270833 0.228530 -0.153361 -0.088822 0.003311 0.199453 0.037951 0.130928 -0.035278 0.164615 -0.139580 0.176127 -0.233668 0.107139 0.184574 0.128389 0.068331 -0.053848 0.039735 -0.125455 0.039159 -0.085399 0.002109 -0.155184 0.190138 0.203185 0.017391 -0.042808 -0.023763 -0.068278 0.143344 -0.033626 0.062839 0.018610 0.049037 -0.155621 0.158049 0.133170 0.023713 -0.237933 0.162975 -0.233025 -0.070908 -0.055031 0.092310 -0.189460 0.036708 0.087771 -0.207932 -0.007377 0.020002 -0.175133 0.152569 -0.036498 0.004786 0.049661 -0.048141 -0.082489 -0.035419 0.171618 -0.118831 -0.224185 -0.170109 -0.032890 0.151614 0.153373 -0.005089 0.087143 0.035431 -0.302032 0.035839 -0.099574 0.124602 0.002749 -0.017742 -0.111091 -0.126282 -0.070130 -0.194249 0.041304 0.032066 0.081561 0.138343 -0.151389 -0.038407 -0.128727 0.076468 -0.104901 0.075338 0.010741 0.133071 -0.162701 -0.064106 0.107475 -0.341088 -0.041877 0.096397 0.093098 -0.015515 0.227609 0.054174 0.054663 -0.188446 -0.018400 0.025669 0.024361 0.069647 0.021193 0.212709 0.032020 -0.044419 0.021063 -0.122082 -0.076731 0.016509 -0.037190 0.122807 0.005617 0.037735 0.099980 0.023488 -0.262846 -0.074459 0.088116 0.091145 0.032444 -0.003967 0.110489 -0.086046 -0.097898 0.013915 0.030640 -0.072383 -0.046059 0.007120 0.075252 0.009070 -0.149894 0.164276 0.094311 -0.094440 -0.091959 -0.058146 0.101605 -0.112334 -0.050093 0.021776 0.048368 -0.081127 -0.204929 -0.028334 0.106903 0.032738 -0.007287 0.058921 0.142716 0.076584 -0.093539 -0.242235 -0.155899 0.108100 -0.022888 0.260967 0.099435 -0.053672 0.130710 -0.077217 -0.059370 0.128459 0.023539 -0.024307 -0.058561
DGV 0.054219 0.073107 -0.009678 -0.106717 0.143042 -0.081906 0.150386 -0.068456 0.105754 0.200382 -0.175681 0.084784 0.094266 -0.031275 0.006134 0.067599 0.066330 -0.005309 0.079090 0.025477 0.075899 -0.155115 0.278441 -0.186076 0.142386 0.152982 0.167198 -0.140802 -0.023893 0.393982 -0.199832 0.099996 0.056059 -0.033803 -0.131366 0.067934 -0.093385 0.050275 0.053752 0.048718 -0.219361 -0.001363 0.198134 0.110210 0.085385 0.077785 0.080516 0.030214 -0.081293 0.094472 -0.103822 -0.048426 0.171997 0.070286 -0.036010 0.085468 -0.119210 -0.329585 0.184804 0.076140 0.217095 0.022944 -0.004369 -0.186539 -0.018319 -0.103337 -0.046407 0.008123 0.087973 0.085793 -0.254878 -0.136879 0.147227 -0.194384 -0.086757 -0.171334 0.218043 0.056868 -0.055437 -0.375503 -0.162823 -0.026135 0.092972 0.057777 -0.226629 -0.124750 -0.093099 -0.241210 0.016188 -0.104141 -0.054395 -0.114655 0.162763 -0.246775 0.003658 0.111839 0.018452 -0.321855 0.092972 0.165252 0.050478 -0.087541 0.153888 -0.043939 -0.063143 -0.105212 -0.020147 0.141150 -0.074814 0.051688 0.015233 0.002950 0.124430 0.056415 -0.136450 -0.023089 0.007018 0.017001 0.310767 0.152005 0.054378 0.085534 -0.217355 0.023404 -0.027357 -0.127666 -0.038179 0.138462 0.033483 0.057624 -0.229962 -0.102199 -0.011690 -0.092407 0.302674 -0.095791 -0.016942 -0.050540 0.035358 0.039343 0.047123 -0.148879 -0.135219 0.116482 0.229815 0.030170 0.116016 0.204219 0.054353 0.113895 -0.010286 0.001112 -0.120135 -0.123210 -0.145420 -0.060285 -0.069943 0.145992 -0.108603 -0.115613 -0.050196 0.143481 0.219187 0.140774 0.065410 -0.071760 -0.083085 -0.097479 -0.229915 -0.096478 0.056967 0.037787 0.052072 0.099706 0.004243 -0.172196 0.047826 -0.058645 0.036006 0.353235 0.145186 0.215596 0.153917 0.025518 -0.053958 -0.149844 -0.371781 0.100172 -0.140916 -0.013726 -0.100327 -0.066089 -0.169294 -0.110833 0.078667 0.220833 0.287036 0.122490 -0.051761 -0.164795
EQL 0.045124 -0.147987 0.080776 -0.177158 0.032041 0.182226 0.004462 0.100200 0.103496 0.068009 -0.095141 -0.078778 -0.015239 0.054795 -0.100730 -0.170981 0.018965 -0.153893 -0.054833 0.121887 0.049499 0.133868 0.048201 -0.100116 0.014255 0.174228 0.093624 -0.014562 -0.064031 0.063236 -0.092576 0.149236 0.190038 0.066291 0.181532 -0.025453 0.064384 0.249725 0.126533 0.024227 -0.037003 0.075315 0.031607 -0.113902 0.036825 0.010664 0.164464 0.066008 0.044094 -0.038755 0.120881 -0.001848 0.017300 -0.183815 -0.109431 -0.037939 0.022166 -0.103395 0.150744 0.189756 0.052558 0.056235 0.105801 -0.016903 -0.008290 0.036103 -0.125660 -0.058777 -0.080075 -0.158529 -0.126771 -0.035527 -0.003438 -0.152866 0.012974 0.014290 -0.150108 -0.130437 -0.048945 -0.073145 0.088379 0.021372 0.024061 -0.187071 -0.077955 -0.075548 -0.062960 -0.192660 0.039997 -0.034964 0.018815 -0.075457 0.084556 -0.191973 0.053623 -0.153546 -0.026983 -0.032371 -0.056990 0.283950 0.229774 -0.203597 -0.102837 -0.095718 -0.123254 -0.120955 -0.238208 0.053722 -0.035061 0.001743 -0.043214 -0.077352 0.008965 -0.149189 0.049527 0.025479 -0.240023 0.165686 0.081652 0.207182 0.055553 0.179263 -0.031503 0.110152 -0.012637 -0.090208 0.248933 0.254549 0.198585 -0.141016 0.059099 0.100755 -0.023307 -0.087951 0.053651 0.111816 0.208879 -0.169883 -0.091063 0.054636 -0.104373 -0.142338 -0.249155 0.251835 0.036535 0.014465 0.012385 0.058148 -0.123921 -0.115134 0.046985 0.251753 -0.099892 0.003900 -0.009657 -0.029663 -0.040128 0.011215 -0.088666 0.140602 -0.114997 -0.000307 -0.106824 -0.132392 -0.002862 -0.070680 -0.006922 0.093635 0.005353 -0.194345 -0.096782 -0.048623 -0.010099 -0.163167 -0.023721 0.028437 0.150724 0.084556 0.044547 0.113061 0.211379 0.160040 0.061509 -0.151264 -0.018796 0.030108 -0.086384 -0.108387 0.098687 -0.047682 0.127093 -0.121048 0.031537 -0.121767 0.157370 -0.133687 0.026140 -0.197900 0.024326 -0.120709
ESL -0.065241 -0.026784 0.039514 -0.161600 -0.033335 0.071166 0.053204 -0.029562 0.135799 0.074443 0.014404 0.104418 0.015953 0.111909 -0.122108 -0.037722 0.017551 -0.134580 -0.084543 0.052993 -0.006702 0.104175 0.089133 -0.076721 0.037268 0.183516 0.101605 -0.036376 -0.106264 0.206023 -0.131922 0.035694 0.086917 -0.068446 0.117955 0.042667 0.000510 0.153842 -0.040681 0.086295 -0.077208 -0.007693 0.051879 -0.075235 0.072732 0.013076 0.238759 0.015480 0.009603 -0.108134 0.027261 -0.027001 0.049252 -0.070382 0.058502 -0.013193 -0.058481 -0.072615 0.156635 0.047234 0.050845 0.011634 0.104833 0.040433 0.014901 0.028852 -0.105343 -0.090806 0.044547 -0.127894 -0.013864 -0.158279 0.027112 -0.054915 0.054567 -0.028858 -0.077149 -0.036742 -0.035960 -0.051267 0.013868 0.000858 0.084038 -0.006465 -0.089073 -0.032250 -0.015736 -0.038824 -0.047743 -0.040086 0.089222 0.015577 0.079517 0.052231 0.071630 0.066125 -0.109501 -0.080459 -0.029889 0.175270 0.147158 -0.184814 -0.036043 -0.118339 -0.066198 -0.084131 -0.144949 0.007112 0.055918 -0.002616 -0.094686 -0.064353 -0.041167 -0.031253 0.082381 0.030897 -0.195679 0.016867 0.033134 0.037910 -0.015648 0.165716 -0.021417 0.041366 0.072421 -0.090593 0.121018 0.170157 0.044008 -0.043852 -0.002144 0.063467 0.082137 -0.146050 0.105041 0.025423 0.107991 0.062667 -0.014836 -0.005667 -0.013468 -0.158846 -0.187707 0.023382 0.086240 0.056429 0.017970 0.194657 0.028450 -0.066761 -0.063352 0.138168 -0.022513 -0.034155 -0.053365 0.051773 -0.038801 0.033025 -0.004210 0.125059 -0.066831 -0.054329 -0.178042 -0.039794 0.023146 -0.022597 -0.020846 -0.037412 0.009029 -0.137274 -0.177980 0.037693 -0.037531 -0.025803 -0.080632 0.024523 0.040689 -0.015258 0.106535 -0.009048 0.121772 0.033543 0.174472 -0.022691 0.008856 0.011055 -0.229652 -0.181360 0.108518 -0.006379 0.075007 -0.058314 -0.028780 0.059335 0.043519 -0.038492 0.058356 -0.033346 -0.074450 -0.076121
IAS -0.120585 0.169150 -0.060204 0.006938 0.102382 0.107388 -0.107628 -0.012710 -0.123986 0.052233 -0.149584 0.090689 0.019414 0.072451 0.081724 0.002116 0.011273 -0.113038 -0.079570 0.082240 0.156825 -0.003897 0.054854 0.087086 0.032545 -0.033409 -0.043684 -0.003836 -0.014905 0.107963 -0.035232 0.056731 -0.062054 -0.107991 0.088495 -0.157155 0.031717 0.011064 0.064635 -0.015684 -0.058853 0.024817 0.162476 -0.111085 0.133400 0.072982 0.113093 -0.031483 -0.016022 -0.131131 0.119520 -0.172271 0.064488 -0.054776 0.009735 -0.056831 -0.006171 -0.164752 0.138610 -0.099361 0.223147 -0.022048 -0.023702 -0.035270 -0.080946 -0.249670 -0.097367 -0.022851 0.091307 -0.107929 0.086026 0.081942 -0.006231 0.049401 0.007342 0.138668 -0.054962 -0.162243 0.013973 -0.165390 0.096204 0.083873 0.069217 0.000292 -0.110869 -0.036809 -0.047036 -0.017249 -0.012169 0.068463 0.039911 -0.010411 0.096213 0.045463 0.082998 0.124928 0.011038 0.018451 -0.055154 0.100606 0.081119 -0.201397 0.108903 -0.027019 -0.173509 -0.195224 -0.126787 0.062040 0.199629 -0.048425 -0.210083 0.071053 -0.013567 0.034761 -0.035324 -0.050417 0.014813 0.067540 -0.039574 0.118966 0.096442 0.065106 0.033372 0.100589 0.011038 -0.049941 0.150085 0.201243 0.042800 -0.135485 -0.016599 0.182580 -0.061553 -0.030899 0.032817 0.074955 -0.050647 -0.005974 -0.026628 -0.030501 0.078620 -0.048514 -0.022872 -0.046237 -0.066988 0.070181 -0.006275 0.041040 -0.036328 -0.108018 -0.152573 0.137585 -0.122954 -0.098937 0.016927 0.049600 -0.003767 -0.030608 0.104483 0.004013 0.130489 -0.003042 -0.099598 0.068821 0.140110 -0.205233 -0.135013 -0.008844 -0.026914 0.065422 -0.060462 -0.061384 -0.047938 -0.056850 -0.152747 0.003520 -0.047580 -0.076435 0.087735 -0.106893 0.129096 0.111892 0.068972 0.074236 -0.057365 -0.024396 -0.156122 0.002597 0.124174 -0.073257 0.126793 -0.075539 -0.078153 -0.048881 0.039684 0.063836 0.020959 0.007708 -0.021858 0.036974
APG -0.040116 -0.083198 -0.231820 0.030689 0.014824 0.008178 0.108379 -0.074138 0.133201 -0.070041 -0.092728 0.106346 0.078390 -0.178981 0.221545 -0.063580 -0.077413 0.015181 -0.085276 0.176237 0.111566 0.025287 0.100157 -0.179960 0.256613 0.062557 -0.076860 0.049230 0.130186 0.106952 -0.162055 0.063761 0.009087 -0.079698 0.190676 -0.052210 0.155376 -0.052343 0.027086 -0.024051 -0.092062 -0.172327 -0.011585 0.086083 0.025947 -0.008007 0.162477 -0.031255 0.156481 -0.100883 -0.090414 -0.067202 0.118704 0.268147 0.187541 0.031635 -0.095469 -0.122213 0.149552 0.130726 -0.121205 0.106207 0.003133 -0.074678 -0.058986 0.088238 -0.132016 0.002715 0.090703 -0.048269 -0.133488 -0.001314 0.037300 0.050760 0.076086 0.056121 0.089452 0.033133 -0.009512 -0.166134 -0.153726 0.057811 0.045404 -0.005700 -0.145256 -0.087775 0.032356 0.004725 -0.091408 -0.015327 -0.103154 -0.187761 0.141459 -0.062354 0.120823 0.103668 -0.048517 0.087480 0.045597 0.098173 0.002794 -0.161035 0.058749 -0.013955 -0.306919 0.073651 -0.101191 0.105456 -0.066770 0.044663 0.143092 0.024818 -0.016864 -0.117749 0.146589 0.024166 0.121637 -0.001690 0.012874 0.010385 -0.140907 0.039878 -0.283460 -0.057752 0.109158 -0.166794 -0.001931 0.151723 0.078166 -0.040091 0.048150 0.129909 0.033018 0.002556 -0.112066 -0.110293 -0.278705 0.068667 -0.062065 -0.079300 -0.021311 0.051161 0.153462 -0.057952 0.172100 -0.008165 -0.033510 0.048078 -0.070170 -0.009675 0.150201 0.068581 -0.076342 0.098010 -0.135975 -0.231717 0.127325 0.052564 -0.073040 -0.064961 0.070885 -0.162571 -0.130062 -0.071081 -0.057123 -0.145457 -0.151765 0.045168 0.116185 -0.004155 0.107842 -0.045903 -0.001682 0.118892 -0.178306 0.060747 0.035637 0.060509 0.126381 -0.053410 0.079212 0.033222 0.103752 0.088543 0.190431 -0.170960 0.168158 0.114373 0.005909 -0.092700 0.102645 0.023913 0.000691 -0.064121 -0.074539 0.017162 -0.020407 0.041991 -0.066769 0.029256
DLG 0.034005 0.093201 -0.026718 -0.092166 -0.051000 0.096446 0.200726 -0.184877 -0.162573 0.057601 -0.276253 0.157988 -0.226901 0.055172 0.082156 0.079225 -0.063511 -0.090464 0.059383 0.008790 0.453113 0.176143 -0.121285 -0.094534 0.125103 0.042455 -0.022074 -0.011045 0.002042 0.142016 -0.065397 0.113540 -0.156914 0.277562 -0.043131 0.156620 0.038321 0.103235 -0.207486 0.158029 0.098043 -0.058537 -0.167690 0.164259 -0.022386 0.319375 0.093470 -0.049567 -0.045135 -0.012859 -0.013015 -0.098715 0.130232 -0.029053 0.030748 0.008440 0.065227 -0.084810 0.185047 0.101294 0.070598 -0.010064 0.088927 -0.084977 -0.071850 0.100344 -0.221528 -0.167915 0.066808 -0.203568 -0.127900 -0.088280 0.113011 -0.221762 0.064678 0.106519 0.204611 0.224357 -0.095514 -0.217078 0.087623 0.091961 0.099217 0.129617 0.123849 -0.043870 -0.046362 0.059189 0.052649 0.106305 0.029407 -0.031521 0.166534 -0.010272 -0.178214 0.011729 -0.220577 -0.074739 0.215043 0.116329 -0.019369 -0.074106 0.184875 -0.104372 -0.099785 -0.100856 -0.234941 -0.145913 0.172467 -0.099709 -0.360764 -0.037217 -0.059614 0.001509 0.043358 0.023642 0.059077 -0.174672 0.064475 0.039063 0.000015 0.444558 -0.287757 0.152663 0.153678 -0.055918 -0.067920 0.314996 0.066283 0.006276 -0.102409 -0.010056 0.006018 0.031747 -0.137002 0.133394 -0.011676 -0.090582 -0.083391 0.020970 -0.034676 -0.116130 -0.154487 0.081983 0.167323 0.073473 0.032873 0.151754 0.113380 -0.157730 0.129832 0.071305 -0.047078 -0.002283 0.156902 -0.216110 0.112142 -0.027598 0.144363 0.090263 0.064625 -0.058759 -0.006187 0.044075 -0.055317 0.077209 -0.261259 0.143788 -0.055102 0.150930 -0.162791 -0.207807 0.005257 0.073777 -0.015118 -0.114610 -0.147145 -0.024922 -0.057809 -0.234292 -0.177633 0.077198 0.044698 -0.185899 0.032696 -0.052546 -0.072611 0.199085 -0.035493 -0.212138 0.076400 -0.129412 -0.253649 -0.150542 0.239846 -0.059657 0.321341 -0.079486 -0.133205 -0.046595
LEG 0.086754 0.146762 -0.162665 -0.061648 0.118643 0.181124 0.110233 0.111855 0.237879 0.022794 -0.031450 0.183150 -0.031221 0.203544 -0.074451 0.050936 0.074619 -0.038026 -0.182022 -0.097519 0.075298 0.067238 -0.059984 -0.123086 0.145655 0.242164 0.003815 -0.107845 -0.146350 0.119396 0.132749 0.075200 -0.069283 -0.084956 0.005286 0.086492 0.081169 -0.017896 0.093124 -0.030711 -0.062595 0.017563 -0.076661 -0.113931 0.171593 0.055154 0.226936 0.090083 0.119271 -0.182042 0.047419 -0.012321 0.061297 -0.071258 -0.127686 0.053061 0.002631 -0.050608 0.007904 0.103417 0.075988 0.063259 0.126967 -0.080778 0.051936 0.024843 -0.142882 -0.062538 0.167698 0.145278 0.169680 -0.091310 0.054775 -0.209176 0.100767 -0.219154 0.051215 0.036097 -0.095272 -0.361506 -0.118468 -0.068287 0.312141 0.013243 -0.137138 -0.012545 0.051467 0.094821 -0.303908 -0.023062 0.022788 0.077792 0.132697 -0.004585 0.060817 0.105170 -0.091044 -0.075511 0.014705 0.141296 0.120974 -0.333254 0.024836 -0.097206 -0.318440 -0.043504 -0.185475 0.209196 -0.060034 -0.110160 -0.141508 -0.242485 -0.172974 0.021834 -0.054705 -0.089145 -0.051451 -0.025851 0.019615 0.125358 0.041006 -0.047903 0.049655 0.034664 0.135318 -0.080375 -0.108693 0.146723 -0.031686 -0.147779 -0.135455 -0.098603 0.149770 0.010347 0.021943 0.099343 -0.064353 -0.165344 -0.015722 -0.130133 -0.163954 -0.074174 -0.172889 -0.202262 0.069197 0.240008 -0.005509 0.103608 0.016545 -0.186717 -0.019231 0.018848 0.180833 -0.124186 -0.076016 -0.211164 0.072224 -0.113149 0.035027 -0.057588 0.143961 -0.131886 -0.204818 -0.074205 0.118150 0.123334 -0.150764 -0.084868 -0.016327 -0.026777 -0.030759 -0.041055 -0.063382 0.108899 -0.047225 -0.116101 0.100330 -0.025636 0.134378 -0.051199 0.159909 0.100753 0.064652 0.056516 0.205726 0.096141 -0.207841 -0.016179 0.064500 -0.092355 -0.009296 0.027477 -0.088214 0.031374 0.019953 -0.006429 -0.000247 -0.020148 0.141941 -0.091576
LFG -0.097533 -0.023845 -0.166080 -0.114781 0.032423 -0.050931 0.236607 0.127516 0.158552 -0.009806 -0.180226 0.194944 0.385222 0.061933 0.111326 0.230508 0.022565 0.053250 -0.143432 0.138380 0.050358 0.095409 0.267895 0.156140 0.173772 0.168325 -0.007010 -0.099049 -0.176397 -0.034791 -0.195895 -0.041852 0.031118 0.094623 0.081273 -0.193230 0.206583 0.111833 0.002406 -0.108195 -0.035480 0.017968 0.173494 -0.137390 0.093440 0.149397 0.060171 -0.034303 0.062944 -0.137514 0.014317 -0.154321 0.058728 0.083231 0.027819 0.062051 0.055000 -0.121266 -0.010101 -0.064893 0.115617 -0.053022 0.012716 -0.081889 -0.380885 0.032316 -0.160892 -0.036862 -0.032079 -0.166200 0.093264 0.029021 0.131801 0.251224 0.090274 0.040775 0.029935 -0.027180 0.036505 -0.156696 0.023760 -0.123089 0.294597 -0.086383 -0.071271 -0.082138 0.137563 0.187656 -0.117633 -0.014484 0.149852 0.151726 0.102283 0.145807 -0.138716 0.266949 0.087175 0.147457 -0.045903 0.034684 0.075189 -0.358339 0.174049 0.012269 -0.016886 -0.122137 -0.267087 -0.120605 0.336323 0.194938 0.094057 0.161301 0.007243 0.139362 -0.092452 0.027422 0.220032 -0.148225 0.095762 0.081235 0.161549 0.067624 -0.034379 -0.088178 -0.001870 -0.190529 0.043564 0.268428 0.118575 -0.132728 0.031364 -0.027068 0.067251 -0.264961 -0.008652 -0.109913 -0.115139 0.018467 -0.107241 -0.087838 -0.107089 0.181062 -0.080940 -0.254427 0.081131 0.270902 0.055153 0.183646 -0.189406 -0.129828 -0.034878 -0.045770 -0.203738 0.022478 0.201772 -0.165377 0.021688 -0.121520 0.260454 0.075800 -0.048872 0.202562 -0.089108 0.088712 0.077028 -0.475457 -0.168466 -0.035689 -0.067605 0.097407 -0.016383 -0.009291 0.065985 0.128069 -0.355368 -0.083235 -0.034284 0.076118 -0.030863 0.036413 0.024296 -0.000369 -0.037504 -0.228206 0.146521 0.035338 -0.033106 0.141059 -0.018163 0.235327 0.146438 -0.038195 0.089034 0.173644 -0.097273 0.350349 0.016417 -0.258336 -0.125543 -0.130757
NLL -0.017721 0.173519 0.123953 0.065596 0.001553 0.211525 -0.051260 0.006313 0.079375 -0.181550 -0.285825 -0.072073 0.020596 0.073936 0.006993 -0.091249 -0.157984 -0.070911 0.051184 0.024119 0.127843 0.130869 0.017795 0.210102 -0.102602 0.157941 -0.119940 -0.052641 -0.110918 0.246457 -0.138662 0.111125 0.227685 -0.169371 0.024134 -0.060955 -0.033066 -0.090866 0.453492 -0.115824 0.108142 0.161058 0.210155 -0.116938 -0.080654 0.071783 0.055015 0.071082 0.158933 0.080016 0.092915 0.094192 0.006733 -0.138679 -0.087930 -0.081192 0.100848 -0.246412 -0.097641 0.108622 0.135367 -0.036399 0.090710 -0.053711 0.120811 0.251066 -0.137305 -0.263609 0.160339 -0.152837 0.054848 -0.294239 0.063140 -0.222622 0.010216 -0.214006 -0.170561 0.054984 0.321688 -0.173342 0.090553 -0.085991 -0.068246 -0.067411 -0.034687 -0.079806 0.135316 -0.104316 0.085480 -0.038329 0.021739 0.035966 0.036898 0.163092 0.073992 0.141206 -0.084828 0.074295 -0.138343 0.226987 0.044454 -0.200938 -0.080471 0.122663 -0.081935 -0.041099 -0.285905 0.139671 0.065300 0.155775 -0.100882 0.001515 0.126017 0.100386 0.162884 0.133221 -0.023660 -0.102915 -0.081071 0.330546 0.309479 -0.100485 0.024606 -0.137183 0.147299 -0.223829 0.112078 0.176678 0.092433 -0.154025 -0.031149 0.152972 0.158965 0.089473 0.147084 0.056847 0.086614 -0.134878 -0.141397 0.082241 -0.107524 0.114232 -0.303097 0.102467 0.055906 0.134812 -0.094554 0.129646 -0.087900 0.061983 -0.084735 0.240224 0.092297 0.117151 0.204088 -0.116348 -0.127545 0.034383 -0.085244 -0.065905 -0.076019 0.128167 0.018594 -0.136410 -0.063484 -0.405296 -0.027899 0.117826 0.136400 -0.258288 -0.109213 -0.176167 -0.032984 0.058544 -0.404936 0.043305 0.002135 -0.054633 0.033924 0.027933 0.087466 0.015079 0.302115 0.008120 -0.174920 0.001204 -0.233144 -0.208088 0.032863 -0.114053 -0.044253 -0.071144 0.143704 0.111937 0.009880 -0.197425 -0.224350 -0.043344 -0.020433 0.020724
PGA 0.172289 0.259115 -0.057579 -0.087935 -0.030947 -0.082160 0.095980 -0.206643 0.142127 -0.089244 -0.092063 0.140350 -0.083636 -0.297096 0.130148 -0.034814 0.264254 -0.288577 -0.056150 0.315112 0.190844 0.124844 0.035966 -0.253571 0.228104 -0.002700 -0.153070 -0.156655 -0.014271 -0.124910 -0.056442 -0.016205 0.176168 -0.092437 -0.124716 -0.204363 -0.091866 -0.171200 0.143119 0.129509 0.037808 0.079580 0.057969 -0.100302 0.108643 0.111333 -0.164673 -0.052347 -0.199148 0.125345 0.197309 0.195307 0.002860 0.296614 0.051703 0.028537 -0.000645 0.009545 0.141945 0.005545 0.024445 -0.149085 0.073736 -0.097516 0.131748 0.099593 -0.116736 -0.069248 0.109524 0.281005 -0.163870 -0.163041 -0.226890 -0.159605 -0.048869 -0.149175 0.148860 -0.250889 -0.262919 -0.103917 0.023826 0.202912 0.296111 -0.278155 -0.029039 0.120428 0.062991 0.019855 0.194576 -0.078965 -0.157345 -0.259331 -0.085516 0.169736 0.088596 0.016765 -0.190711 -0.106977 0.153190 -0.025050 0.182489 0.022932 0.140072 0.095106 -0.307242 -0.014217 -0.233465 0.258514 0.019996 -0.006906 -0.030507 -0.158825 0.029075 -0.004087 0.145253 -0.183323 -0.017208 -0.098486 -0.229596 -0.053959 -0.168591 -0.113194 -0.151945 0.128965 0.082491 -0.138498 -0.055718 0.183934 -0.160181 -0.142959 0.054818 0.066319 0.034629 -0.242296 0.242548 -0.023466 0.013873 0.028195 0.089396 0.034511 -0.001757 -0.025070 0.065977 0.307116 0.132528 0.101471 0.036597 0.104448 -0.182665 -0.198900 0.001985 0.167446 -0.122923 -0.079653 0.282487 -0.277699 -0.188944 -0.083186 -0.002993 -0.040357 -0.043858 0.024647 -0.085753 -0.078711 0.089500 -0.105229 -0.119181 -0.154199 -0.108734 0.286091 -0.038047 0.029455 0.047043 0.032400 -0.110035 0.035880 0.007536 -0.079853 -0.189496 0.071776 0.101111 0.004732 0.107526 0.072183 0.045661 0.089183 -0.114290 0.010517 -0.185333 0.067004 0.111511 -0.087406 0.029731 0.138555 -0.154787 0.090579 -0.055684 0.070583 -0.066401 0.110931
SGS -0.244498 0.150590 0.044521 0.026129 0.023007 -0.000085 0.002093 0.134712 0.152704 -0.283056 0.152044 0.113517 -0.034307 -0.153913 -0.214267 -0.117732 -0.006629 -0.153722 -0.304565 -0.228421 0.158968 -0.038338 0.210597 -0.137119 0.073039 -0.029562 -0.014038 -0.052384 -0.302524 -0.213509 -0.022652 0.051993 0.102298 0.048807 0.045317 -0.130869 0.135368 -0.144270 0.109320 -0.197673 0.089276 -0.008963 -0.011754 0.077960 -0.050537 0.182435 0.108295 -0.347963 0.068073 0.005607 0.044540 0.049986 0.130230 -0.023386 0.087453 -0.144763 -0.054011 -0.262762 0.207215 0.031139 0.146523 -0.075424 0.025058 0.049430 0.030777 0.052762 0.270812 -0.200730 0.274002 -0.074185 -0.087214 0.044127 0.146646 -0.078845 0.066713 0.008312 0.203136 0.031325 0.051697 -0.145268 0.261752 -0.173633 0.172430 0.027841 -0.180953 -0.245661 -0.012381 -0.079974 0.129974 0.008092 -0.112958 -0.666462 0.056635 0.052749 0.235283 0.144186 -0.254034 -0.133218 0.042322 0.157934 0.054686 0.023429 -0.054440 0.066788 0.040242 0.122908 -0.161291 0.307916 0.250672 -0.069619 -0.323014 -0.079893 0.149365 0.039454 -0.054884 -0.089831 0.340792 0.023626 -0.125494 -0.142835 0.093117 -0.098101 -0.282766 0.028338 -0.184457 -0.308896 0.269256 0.199547 0.128796 -0.089652 -0.062103 0.127975 0.100806 -0.009526 0.114959 -0.111828 -0.278340 0.045339 -0.162931 -0.120676 -0.132464 0.071210 0.000531 0.145610 0.130878 -0.012068 0.016579 0.245154 -0.017309 0.161453 -0.091247 0.282794 -0.196373 0.048173 0.144342 -0.158219 -0.032013 0.174324 0.097360 -0.002464 -0.087592 0.027964 -0.068291 0.061217 -0.086634 -0.259381 -0.294828 0.135163 0.061307 0.047720 0.210905 -0.015504 -0.125566 -0.160372 -0.405254 0.032693 0.067395 -0.157420 -0.329738 -0.094338 0.100535 -0.261439 0.273538 -0.090294 0.031220 0.043120 0.083209 -0.128507 0.134329 0.154606 -0.116203 0.095041 -0.160776 0.073416 -0.062019 0.047784 0.126472 0.023859 0.074527 0.019173
LIS -0.260167 0.051517 -0.181737 0.015473 -0.143502 -0.075139 0.046293 0.013040 -0.055027 -0.065479 -0.032664 0.061114 -0.016266 -0.036571 -0.147271 -0.140100 0.146469 -0.247464 -0.182735 0.048945 0.141232 0.124603 0.099022 0.043704 0.115588 -0.134773 -0.053564 0.022056 0.105839 -0.102432 -0.112247 -0.014917 0.170682 -0.066908 0.059343 -0.077645 -0.157764 -0.002731 0.086259 -0.025896 0.081259 -0.006461 0.107390 0.179316 -0.012715 0.053809 -0.151630 -0.065880 0.074501 -0.033643 0.146289 -0.079363 -0.031726 -0.127943 0.046690 0.126975 0.047232 -0.220456 0.361832 0.039881 0.139627 -0.058027 0.013781 0.021410 -0.065244 -0.098942 -0.112787 -0.141987 0.110218 -0.131268 0.034856 -0.054877 0.071441 -0.024960 -0.167344 0.021631 0.135359 -0.199930 0.086960 -0.236621 0.388012 0.047648 0.160278 0.027645 0.091782 -0.112941 -0.031355 0.116324 0.135235 0.026760 0.016612 0.165030 0.026968 0.197817 0.101008 0.283051 -0.005088 -0.048033 -0.178543 0.361595 -0.123479 -0.191010 0.143264 0.049404 -0.110518 -0.079272 -0.113686 0.018880 0.087797 -0.011627 0.002814 -0.162318 -0.331470 -0.067647 -0.032422 0.008464 -0.008165 -0.106761 -0.015796 0.142663 0.292401 0.080918 -0.113562 0.088544 0.050389 -0.161819 -0.021452 0.282778 0.008950 -0.121825 0.017750 -0.101777 0.050472 -0.041941 0.122922 0.159616 0.163433 0.143929 0.102905 0.050123 0.170194 -0.147033 -0.107683 -0.127847 0.027239 -0.037649 -0.051802 0.232787 -0.014006 0.006747 -0.039382 0.015601 -0.218997 -0.033075 -0.244362 0.134750 -0.186988 0.019290 0.210517 0.155855 -0.167822 0.084794 -0.094338 0.100048 0.162486 -0.134320 -0.178525 -0.056328 0.203876 -0.019437 -0.033695 -0.004290 0.070382 0.026937 0.010383 -0.066427 0.049557 -0.221326 0.148079 -0.058442 0.029506 0.206811 0.019735 0.173327 -0.018020 -0.064739 -0.155337 -0.001447 0.105082 0.079175 0.137906 0.151422 -0.151111 0.126477 -0.053196 0.037639 -0.062720 -0.140271 -0.011608 0.094632
VLP 0.138836 0.161509 0.003672 -0.171750 0.092737 0.044038 0.046315 0.046905 -0.003963 -0.244896 0.051067 0.112817 0.288096 -0.040615 -0.018382 -0.065296 0.148550 -0.047638 -0.122460 0.058307 0.260348 0.237757 -0.076314 -0.116269 -0.099907 -0.065368 -0.207063 0.021929 -0.108622 0.222251 -0.062234 -0.069148 -0.091595 -0.132000 0.080670 -0.087746 -0.038118 -0.201515 -0.044285 0.117231 -0.186680 -0.046981 -0.102286 -0.041232 0.338504 -0.222779 0.205359 0.122927 -0.175567 -0.136013 -0.077476 -0.246254 0.178729 -0.229315 -0.332565 0.019751 0.139217 0.043074 0.149231 0.002333 0.176689 -0.020208 0.087728 -0.139975 0.004627 -0.128117 -0.079319 -0.165989 0.067820 0.034941 0.009704 -0.098321 0.085435 0.053560 0.202496 0.058178 0.057406 0.245435 -0.083617 -0.271495 -0.025184 -0.204550 0.216567 0.044377 -0.188826 -0.114715 0.102287 -0.114728 -0.080872 -0.288259 0.038941 -0.089555 0.004619 0.315969 -0.062605 0.088308 -0.037733 -0.095335 0.018129 0.172134 0.018644 -0.073998 0.116056 -0.147390 -0.004337 0.037447 0.030938 0.060412 0.229596 0.069826 0.052427 0.020804 -0.066592 0.061348 0.043240 0.048872 0.197182 0.110644 0.068177 0.130381 0.025995 0.166671 0.167049 0.063716 -0.069799 -0.247335 -0.071338 -0.024599 -0.159406 -0.065933 -0.053733 -0.129111 0.123151 -0.053050 0.175079 0.110396 0.031130 -0.071109 -0.065631 0.078866 0.077834 -0.152033 -0.036171 -0.218764 0.126085 0.100307 -0.235477 -0.110513 -0.046346 -0.149601 -0.122468 0.111708 -0.043482 -0.095194 0.041807 -0.201177 0.233870 -0.073530 -0.101395 0.022387 -0.058192 0.098726 -0.164599 -0.016038 -0.202902 -0.165890 0.066524 -0.078251 -0.096781 0.283259 -0.305492 -0.234161 -0.089421 0.011942 -0.024420 0.107796 0.070091 -0.273116 0.148563 -0.051576 -0.182088 0.046870 0.104547 -0.012569 0.201040 -0.113567 -0.011593 -0.348208 -0.053755 -0.083058 0.082379 -0.182080 0.120034 -0.081905 0.011108 -0.048397 0.076181 -0.112528 -0.091082 0.030178
GGI -0.283426 -0.000501 -0.078091 -0.032123 0.272090 -0.062765 -0.303368 0.170204 0.028795 0.135849 -0.133565 -0.089585 0.059167 0.040231 0.062956 0.080145 -0.065581 -0.180967 0.285616 0.237276 0.361211 -0.063073 0.036476 0.289584 0.192131 0.202224 -0.313673 -0.134252 0.018981 0.114201 -0.028654 -0.083719 0.075149 0.045472 -0.244086 -0.256567 -0.234048 -0.131146 0.016364 -0.249636 -0.207373 0.143943 0.020808 -0.035392 0.097865 0.078831 0.186453 0.058360 0.107232 -0.162576 -0.205023 -0.268567 0.170275 -0.386219 0.022883 0.157439 -0.074832 -0.372740 -0.052555 0.182440 0.032598 0.143375 -0.009083 -0.161572 0.026642 -0.031123 0.160445 -0.084753 0.082172 -0.160878 0.014472 0.274439 0.142398 -0.159920 -0.044360 -0.088069 0.280923 -0.022855 -0.010739 -0.030583 0.107555 -0.080917 0.048435 0.076410 -0.121943 -0.119995 -0.135154 0.058228 -0.005572 -0.108767 -0.061596 -0.224213 0.065577 0.222147 0.077965 0.311837 0.056457 -0.141944 0.220327 -0.190600 -0.270265 -0.028012 0.251509 -0.090183 -0.270870 -0.084582 -0.097145 0.022815 0.200573 -0.106813 0.202858 0.012727 -0.255350 0.150627 0.047131 0.253834 0.295356 -0.012854 0.290377 0.066811 0.345838 0.085703 0.085854 0.141459 0.088343 -0.055932 0.354322 0.268917 0.308358 0.170912 0.068754 -0.073167 0.096122 -0.274563 -0.084598 0.203116 -0.033662 0.286813 0.045035 -0.060256 -0.056769 0.072242 0.069525 -0.126317 -0.017142 -0.074736 0.021288 0.141290 -0.201682 -0.017925 -0.197100 -0.028543 -0.133788 -0.150707 0.038632 -0.006130 0.017775 -0.105849 0.157018 -0.242466 0.006900 0.151370 -0.150889 -0.140677 -0.066476 -0.177392 -0.351978 -0.089957 -0.037741 -0.084896 -0.039363 0.121741 0.103446 -0.032424 -0.221743 -0.234875 -0.274069 0.132173 0.069907 0.018000 0.053467 0.119310 0.176776 0.391452 -0.021783 0.152168 -0.264501 0.044456 0.029278 0.365776 -0.359107 -0.369409 -0.190838 0.048000 -0.241762 0.062319 0.134012 -0.047991 -0.102186 0.071111
GVI -0.363543 -0.161278 -0.149288 -0.060293 -0.157908 -0.188860 -0.218246 0.215824 0.302431 -0.141330 -0.252002 -0.016518 -0.190342 -0.000376 -0.104092 -0.127663 -0.042351 -0.126650 -0.176251 0.427664 -0.174524 -0.242652 0.190579 0.215895 0.007760 0.050606 -0.237948 0.009656 -0.127207 0.035023 -0.303957 0.256783 0.102510 0.058087 0.227248 0.237837 -0.070686 0.014122 0.228427 -0.095900 -0.024177 0.107079 -0.019064 -0.009714 -0.022569 -0.060870 0.071598 -0.235448 -0.160481 0.084355 0.195989 -0.025639 0.189249 -0.055285 -0.061550 -0.233276 -0.023800 0.039575 0.021344 -0.237269 0.053315 0.056656 0.197796 -0.180206 0.153456 -0.047886 -0.213733 0.021800 -0.089893 0.209803 0.108297 -0.150149 0.033833 -0.076876 -0.036886 0.215173 0.144114 0.130852 -0.025632 -0.220412 0.391983 0.003480 0.013443 -0.170202 -0.258358 -0.095889 0.038664 -0.179093 0.119020 -0.176106 -0.121585 0.186238 0.027201 -0.145303 0.029308 -0.048571 -0.052164 0.251009 -0.304145 0.443569 0.095977 -0.008949 0.001329 -0.235215 -0.137111 0.067467 -0.291536 0.200896 0.030366 -0.006245 -0.014150 -0.126999 -0.101246 0.101805 0.230593 -0.069430 0.130445 -0.359026 0.281421 0.299026 0.152940 -0.082264 -0.114240 0.223314 0.184916 0.032448 0.463583 0.273383 -0.046068 -0.250072 -0.046724 -0.038619 -0.205662 -0.286095 0.083367 0.262764 -0.188016 0.075524 -0.263919 0.064839 -0.167486 0.169016 -0.156073 -0.334071 -0.170343 0.099708 -0.239796 0.267276 -0.032780 -0.095578 -0.146574 0.140804 -0.180290 -0.214139 -0.154345 0.063778 -0.042697 0.072966 0.055949 -0.012630 -0.083231 -0.085666 0.035832 0.012822 -0.220967 -0.068859 0.197923 0.204936 -0.143579 -0.040995 0.056688 -0.110664 0.151072 0.133406 -0.152470 0.161580 -0.132883 -0.331481 0.151240 0.044959 0.018863 0.024970 0.110964 0.023955 -0.223669 -0.026300 0.065199 0.031720 0.197949 -0.234681 -0.071708 -0.048080 -0.350495 -0.023149 -0.087635 -0.230866 0.065983 -0.149570 0.029484 -0.159968
VVS -0.280842 -0.041835 -0.233504 -0.020077 0.022764 0.100727 -0.068850 0.021511 -0.111923 0.048849 0.007000 0.049050 -0.120252 -0.080329 0.066593 0.004478 0.111885 -0.214589 -0.101616 -0.084973 0.054108 0.152656 -0.087109 -0.006526 0.141200 -0.123382 0.027083 -0.006143 -0.052860 -0.046972 -0.032069 -0.024013 0.007819 -0.113461 0.113493 0.070944 -0.092825 -0.197344 0.153202 0.011537 -0.194841 -0.002756 0.121163 0.075018 0.076690 0.162800 0.054818 0.033891 -0.037666 -0.032813 0.004158 0.038917 0.029703 -0.211088 -0.068577 0.050931 -0.037020 -0.100826 0.148809 0.033748 0.097310 -0.187781 0.039980 -0.160431 -0.036715 -0.154867 -0.077028 0.062088 0.135290 -0.107309 -0.032671 0.002141 -0.003044 -0.001942 -0.064982 0.099697 0.195050 -0.040454 0.029991 -0.299853 0.185808 0.159698 0.138526 -0.035134 0.063521 -0.035561 -0.022692 0.013668 0.054729 0.046031 -0.041036 -0.100662 0.193310 0.042213 -0.022641 0.139856 0.109792 0.103544 -0.091106 0.053773 0.279414 -0.050783 0.040943 0.029399 -0.154839 -0.265009 0.037547 0.213100 0.106776 0.070910 0.114784 -0.025529 -0.186789 -0.179960 0.025212 0.059918 -0.066220 0.068245 -0.146610 0.239013 0.103495 0.028397 -0.142365 -0.037047 -0.006793 -0.214547 0.153807 0.154461 0.095572 -0.141357 -0.042774 0.051648 0.068212 -0.038547 0.024947 -0.078526 0.034529 -0.043051 0.006598 0.087982 0.081711 0.063182 0.077361 0.083456 0.207645 0.146923 -0.070900 -0.046970 0.084578 -0.014508 -0.158926 0.018472 -0.063215 0.107945 0.095686 0.101847 0.007493 0.037221 0.015800 -0.206858 -0.153040 0.081439 -0.092400 0.117080 0.009260 -0.083318 -0.030160 0.027042 -0.064343 0.025764 -0.130984 -0.047800 -0.005158 0.124849 -0.220034 0.095708 -0.068787 -0.303488 0.100128 0.187080 -0.062858 0.076145 0.149866 0.025057 -0.048768 -0.111412 -0.086897 -0.005683 0.166420 -0.027646 -0.100278 -0.255054 -0.036817 -0.062945 0.078443 -0.089432 0.125619 0.019041 -0.034671 0.293104
GDA -0.071346 -0.050922 -0.179246 -0.071158 0.025839 0.015998 0.131607 0.058678 0.135534 -0.066727 0.026181 0.180441 0.068490 -0.092149 -0.009522 -0.145568 -0.030653 -0.223713 -0.124086 -0.039934 0.229591 -0.010501 -0.116546 -0.150387 0.045940 0.055874 -0.003826 0.008279 0.081602 0.155849 0.077551 -0.010736 -0.048949 0.026449 -0.030937 0.127060 -0.144569 0.048173 0.107461 0.058089 0.000931 0.078545 -0.049325 0.011885 -0.005901 -0.018688 0.066136 0.068984 0.024262 -0.149514 -0.081623 -0.067183 0.122263 0.042086 0.120575 -0.062190 -0.154742 -0.017092 -0.017604 0.150767 0.221517 -0.021771 -0.045454 -0.181672 -0.003922 -0.114739 0.093377 0.065444 0.153871 -0.025983 -0.095568 -0.134251 0.034472 -0.016387 0.139478 0.107726 -0.035682 -0.064371 0.060142 -0.255673 0.071802 -0.026103 0.197657 0.008161 -0.279987 -0.031643 0.083876 0.146987 -0.146453 -0.175046 0.029610 0.040883 0.082228 -0.064651 0.024232 0.186581 -0.107384 0.088991 0.100138 0.114718 -0.024342 -0.086662 -0.059474 -0.044354 -0.174783 -0.074647 0.063074 0.063714 0.170663 -0.099060 0.015583 0.020590 -0.041406 0.010444 -0.011016 0.016201 -0.179993 -0.063316 -0.014485 -0.114039 -0.034245 0.085840 -0.133901 0.096794 -0.125751 -0.095610 0.032425 0.062354 0.038977 -0.005598 -0.137755 -0.040021 0.026172 0.052229 0.090062 -0.110368 0.056660 0.052257 -0.012342 -0.086980 -0.025768 -0.172300 -0.123532 -0.081398 -0.030358 -0.009041 0.021055 0.256928 -0.067350 0.011383 -0.058873 0.064663 0.043893 -0.019925 0.078447 -0.100753 0.016178 -0.013486 -0.058547 0.003057 0.105311 0.048271 -0.167500 0.002948 -0.133284 -0.132004 -0.172790 -0.034929 0.021450 0.130847 0.007639 0.018193 -0.074121 0.142770 -0.128996 -0.010089 -0.099994 -0.118696 0.191434 0.165014 0.202678 -0.050151 0.226720 -0.060272 0.018865 -0.067408 -0.096888 0.158493 0.024194 -0.093336 0.070258 -0.139054 -0.004300 -0.090712 0.073495 0.066966 -0.067241 0.105045 -0.151610 0.018278
SAS -0.072569 0.050267 -0.075480 -0.115175 0.040685 0.046644 0.019714 -0.014487 0.011770 -0.073438 0.104329 0.052872 0.205404 -0.117570 0.099348 0.009359 -0.037444 -0.298999 -0.215524 0.166507 0.040348 0.004365 0.136201 0.065313 0.292639 -0.023333 0.016915 -0.036964 -0.132280 0.079101 -0.022856 0.015772 0.148662 0.106217 0.126269 -0.010004 -0.142829 0.047633 0.096363 -0.065173 0.126451 0.070493 0.070764 -0.083926 -0.077228 0.059486 0.208588 -0.252108 0.101764 -0.033139 0.011250 -0.074364 0.017977 0.074880 0.051947 -0.141170 -0.160073 -0.143232 0.112658 -0.022932 0.242801 -0.230710 -0.069659 -0.044448 -0.037256 -0.139660 -0.149008 -0.111546 0.081143 -0.187356 -0.014107 -0.034804 0.045881 0.000123 0.094955 0.092765 -0.010508 0.098005 -0.042754 -0.061600 0.202331 0.060595 0.088213 -0.186856 -0.070225 -0.019209 -0.027700 -0.024871 0.078000 -0.096368 -0.043627 -0.101074 0.110432 0.156206 0.257805 0.138005 -0.022931 -0.016978 -0.036919 0.163809 -0.069411 -0.077502 0.065922 -0.113266 -0.054695 0.146633 -0.142314 0.209587 0.172429 -0.026000 -0.049826 -0.025664 0.006895 -0.067930 0.178967 0.040981 0.057362 0.111611 -0.051880 -0.032188 0.018745 0.101540 0.015660 -0.041200 -0.104167 -0.057220 0.131267 0.112568 -0.019911 -0.004418 -0.042816 0.273906 -0.131657 0.025914 -0.020270 0.116000 -0.223554 -0.137976 -0.058495 0.086017 0.009818 -0.066209 -0.069459 -0.030475 0.050242 0.157743 -0.020453 0.131275 -0.003612 0.077814 -0.113157 0.198700 -0.053311 -0.042235 -0.129970 -0.115557 -0.024213 -0.003693 -0.067783 0.129554 0.142805 -0.048449 -0.100627 -0.030034 0.040394 0.065841 -0.094100 0.025647 -0.007920 -0.023385 -0.137474 -0.101174 -0.233171 -0.128528 -0.109572 0.065323 0.050371 -0.111339 0.027275 -0.042833 0.199348 -0.148979 -0.021328 -0.097458 -0.078128 -0.144542 -0.144759 -0.065061 0.183503 -0.118781 0.035907 -0.011406 0.016544 0.029593 -0.025000 0.080458 -0.005485 0.002287 0.082470 0.097566
LKL -0.183667 -0.090266 -0.104154 -0.069953 0.059056 -0.086559 -0.043149 -0.005979 0.001266 0.012245 -0.098562 0.229590 -0.089091 0.038861 -0.046820 -0.068963 0.028271 0.005043 -0.147517 -0.016300 -0.029969 0.031426 0.115394 -0.037243 -0.028438 -0.022627 0.032520 -0.012756 0.065173 0.074869 -0.090144 0.045860 -0.024666 -0.160029 0.138511 -0.115522 -0.055926 0.014205 0.262456 0.079162 -0.079513 0.150929 -0.009363 0.008697 0.017585 0.004812 0.129152 0.189334 0.027932 0.039550 -0.005107 -0.039207 -0.046019 0.001044 0.081769 0.003205 -0.183301 0.001141 0.181546 0.021396 0.041903 -0.149402 -0.026395 -0.111956 -0.059185 0.045937 0.059467 -0.169962 0.148067 -0.115284 0.014887 -0.202386 0.028414 -0.089811 -0.098056 0.055263 -0.068170 -0.022467 -0.025858 -0.111272 -0.097745 -0.015138 0.040655 -0.048731 -0.129662 -0.141458 0.079428 -0.041153 -0.000879 -0.055197 0.009274 -0.011509 -0.043462 -0.002211 0.223133 0.039852 -0.149386 -0.246304 0.016571 0.139885 0.083980 -0.095419 0.121510 -0.095489 -0.180788 -0.142636 -0.101140 -0.004910 -0.039227 0.115329 -0.071882 -0.151403 -0.101247 -0.105732 0.092423 -0.023091 -0.118587 0.044562 0.032689 0.031341 0.041769 0.135529 0.084412 0.039404 -0.076115 -0.156181 -0.090569 0.187830 0.123866 -0.198589 -0.016967 0.081998 0.081657 0.053282 0.056022 0.110267 0.110724 -0.050013 -0.086019 0.126844 0.129418 -0.040895 -0.223388 -0.054873 0.036320 0.059754 -0.113174 0.323512 -0.008425 -0.081107 -0.164906 0.076430 -0.032116 0.013428 -0.108633 0.234302 0.126426 0.064722 -0.042303 0.138588 0.004520 -0.080022 -0.034797 -0.054511 -0.035196 -0.027070 -0.058966 -0.022793 0.014191 -0.227701 -0.164907 -0.075492 -0.151352 0.087624 -0.120471 0.001526 0.065933 -0.160944 0.119283 -0.174781 0.071589 0.113121 -0.024452 -0.057003 0.136804 0.037940 -0.247156 -0.147719 0.030917 0.034516 0.098375 -0.084156 -0.176843 -0.069605 0.052735 -0.022247 0.069414 -0.136604 -0.076234 0.013340
LTD 0.102560 -0.019241 0.017413 -0.030074 0.005741 -0.001521 0.057854 -0.022162 -0.059933 -0.215347 -0.009135 0.039079 -0.086014 0.061523 -0.002291 -0.036994 -0.015775 -0.087664 -0.120282 0.152702 -0.028366 0.080500 0.062668 0.070257 0.106075 0.222481 0.065352 -0.165493 0.051681 0.134550 -0.115922 0.053773 0.073102 -0.024769 0.075374 0.028854 0.183367 -0.103995 0.080114 0.066284 -0.023837 -0.028927 0.057410 -0.244732 -0.024918 0.017163 0.084172 0.091407 -0.002235 -0.109864 0.078014 -0.075769 0.138625 0.114032 0.002743 0.024247 -0.105459 -0.117999 0.126653 0.036595 0.115937 -0.025926 0.012300 -0.232608 0.033940 -0.036520 -0.030823 -0.048879 0.051641 -0.106238 0.159121 -0.209031 -0.018368 0.045674 0.077187 -0.003815 0.100134 0.005412 -0.001594 -0.175572 -0.025046 -0.059606 -0.027499 -0.069277 -0.093494 0.084327 -0.013173 0.061820 -0.107687 -0.150665 -0.010794 -0.044400 0.128720 0.040725 0.018310 -0.050924 0.044252 -0.081799 0.059791 -0.015661 0.000512 -0.059602 0.118356 -0.154112 -0.191627 -0.080670 -0.166963 0.004446 -0.057945 -0.073201 -0.073160 -0.073655 -0.082455 -0.104051 0.113587 0.083669 -0.095279 0.063868 -0.046506 0.134729 0.103726 0.105699 0.003603 0.096858 0.064288 -0.204784 0.037371 0.213689 -0.214433 0.051125 -0.082639 -0.034828 0.120529 0.055791 0.028568 0.084748 0.135509 0.054465 -0.103644 -0.117652 0.057103 -0.099523 -0.084468 -0.054744 0.154050 -0.020810 0.023555 -0.015246 0.073552 -0.027602 -0.029541 0.189547 0.028598 -0.025403 0.014568 -0.011690 0.116289 -0.021539 0.133174 0.025571 0.013251 0.051194 0.032513 0.003023 0.030501 -0.098998 -0.045989 0.080889 0.138538 -0.077202 0.001988 -0.016952 -0.119296 -0.044257 -0.150697 0.082760 0.153899 -0.072738 0.048347 0.023582 0.134530 -0.052880 0.179450 -0.004459 0.009578 -0.018107 -0.121521 -0.158566 -0.047971 -0.036275 0.156978 -0.065120 0.028933 0.047582 0.188633 0.019921 0.066888 -0.031132 -0.039543 0.032428
VIL 0.015088 0.033798 -0.133850 0.025898 -0.086869 -0.087968 0.068473 -0.015238 -0.069652 -0.061469 -0.026323 -0.023857 0.042917 0.025823 0.030764 0.047361 0.098681 -0.097316 -0.156393 0.234902 0.111375 0.003408 0.079028 0.060724 0.047821 -0.150017 -0.042057 0.151581 -0.009123 0.057619 -0.113889 -0.078602 -0.016796 -0.057592 0.000877 -0.151465 -0.060948 -0.048724 0.093468 -0.062925 -0.117183 0.091822 -0.054081 -0.083993 0.133889 -0.026408 -0.045497 -0.145402 -0.034833 0.085817 -0.112450 0.032094 -0.074456 -0.005031 0.181383 -0.073913 -0.005941 -0.163641 0.257604 -0.073110 0.082184 -0.017338 0.142109 -0.052003 -0.102201 -0.111129 0.058004 -0.128912 0.155193 -0.099574 0.029229 -0.251006 -0.022424 0.103080 -0.048765 0.078915 0.070286 0.047761 -0.075608 -0.077629 0.146059 0.106904 0.110747 0.167222 -0.071074 -0.125031 -0.007751 0.139893 0.056740 0.103175 0.076684 0.073282 0.005003 0.131583 0.086628 0.089567 -0.015178 -0.132382 0.001086 0.193069 -0.021237 -0.163600 0.082211 -0.029254 -0.258809 -0.103917 -0.185086 -0.107142 0.252230 -0.181887 -0.039697 0.042161 0.013707 -0.021089 -0.101995 0.051270 -0.024321 0.001445 0.050147 0.135268 0.217331 0.124985 -0.173600 -0.115098 0.042824 -0.131587 0.112775 0.083881 -0.058686 0.029148 -0.127832 0.113083 -0.099030 -0.140053 0.166134 0.068341 -0.057787 0.097737 -0.024163 -0.005654 0.071947 0.025328 -0.054595 0.006170 -0.024435 0.034222 -0.037158 0.181345 0.018551 -0.008851 -0.220143 -0.103871 -0.059350 0.231415 -0.023224 0.182791 -0.028239 0.176433 0.066756 0.049522 0.028554 0.130220 -0.003480 0.026362 0.141276 -0.133547 -0.077984 0.017327 -0.037092 -0.084394 -0.011670 -0.151064 0.181072 0.152292 -0.250286 0.019679 -0.081381 -0.141531 0.039315 -0.028338 0.017625 -0.042420 0.165193 -0.112984 0.184216 0.057218 -0.149982 -0.127365 0.069139 0.003146 0.068255 0.041059 -0.083443 0.018831 -0.084127 -0.211907 0.180102 -0.003427 -0.021447 0.086975
SRL -0.041721 -0.022754 0.000485 -0.054567 0.187089 -0.024286 0.034524 -0.033556 0.127178 0.058193 -0.101027 0.146376 -0.014575 -0.033810 -0.069021 -0.227151 0.145867 -0.038746 -0.016861 0.065416 0.087982 0.146042 0.193014 -0.109338 0.065239 0.133817 0.111392 -0.041767 -0.025623 0.046049 0.064502 0.113045 0.019667 -0.020564 -0.010151 -0.121982 0.051195 0.053467 -0.033885 0.050036 -0.069734 0.002009 0.197130 0.096600 -0.079934 -0.007370 0.184324 0.005939 -0.035217 0.018835 -0.049538 -0.004894 0.025727 -0.009662 0.030629 -0.039368 -0.050481 -0.096050 0.128374 0.037040 -0.029642 -0.035395 0.122127 -0.076536 0.041899 -0.071331 -0.029155 -0.017719 0.043094 -0.072400 -0.038690 -0.007221 -0.036382 0.025725 -0.019826 -0.009352 0.013283 -0.057974 -0.005942 -0.007442 0.064064 0.021224 0.067388 -0.050730 -0.030947 0.042529 -0.019744 -0.018144 0.095458 0.000074 -0.010994 -0.054415 0.014913 -0.008112 0.047728 -0.041114 -0.057946 -0.061527 0.069786 0.160107 0.173111 -0.141563 0.059936 0.000859 -0.114532 -0.077174 -0.114499 0.019381 0.110257 -0.028521 -0.126302 -0.009334 0.049753 -0.108136 0.067976 0.134292 -0.143333 0.067283 0.016496 0.060728 -0.147856 0.080720 -0.105008 0.000963 -0.024676 -0.196083 0.024336 0.234154 0.061624 0.021036 0.103226 -0.063982 0.086177 -0.052077 0.129430 -0.029173 0.140059 -0.088466 0.017929 -0.031330 0.048583 -0.071177 -0.044090 -0.051524 -0.016074 0.091236 -0.058495 0.158336 -0.066838 -0.078016 -0.062041 0.075975 -0.091671 -0.087647 -0.079721 -0.030702 -0.008294 -0.018673 0.001538 0.046027 0.007819 0.131382 -0.068734 -0.078848 -0.061314 -0.037167 0.002949 0.071962 -0.071960 -0.114346 -0.172717 0.030097 -0.071525 -0.041696 -0.251852 0.093682 0.054971 -0.028884 0.070160 -0.196664 0.106439 0.115591 0.140116 0.056891 0.032709 -0.012805 -0.107637 -0.025289 0.096664 -0.066841 0.114493 0.011982 0.029380 0.038074 -0.023120 0.038441 -0.030592 -0.131961 0.067084 -0.021202
AIE -0.081184 0.051265 0.042670 0.017971 -0.109144 0.256890 -0.043540 0.007300 -0.159277 0.178658 -0.351225 0.143405 -0.020974 -0.074910 0.142091 0.008748 0.140654 0.070648 -0.067161 -0.095899 0.050776 0.033213 0.168149 -0.065330 0.112679 0.278550 -0.014828 -0.111231 -0.042752 0.109514 -0.184707 0.011849 -0.010147 -0.105020 0.175502 0.100267 -0.051117 0.130416 0.124458 0.175615 -0.129547 0.194178 0.201176 0.028797 -0.187422 -0.095696 0.191372 0.168782 -0.081072 -0.045399 0.017517 0.155321 0.328569 -0.094925 0.040372 -0.020456 -0.158727 -0.186155 0.261658 -0.063738 0.099134 -0.173720 -0.006649 -0.118733 -0.051103 -0.002148 0.012239 0.167531 0.081452 -0.235580 0.008713 -0.243561 -0.061633 0.068444 0.065868 0.066974 0.052976 -0.246963 -0.192742 -0.046152 0.119714 0.010704 -0.080993 -0.092788 -0.122822 0.129050 0.059957 0.179042 0.027089 0.122004 -0.211178 0.074678 0.192302 0.041613 0.134350 -0.172694 -0.080836 -0.074288 0.159385 0.291671 0.287195 -0.026285 -0.018287 -0.042184 -0.140215 -0.000897 -0.071008 -0.019346 -0.218947 -0.125632 -0.117737 0.015285 0.154718 0.130497 0.212880 0.106919 -0.121108 -0.106277 -0.043499 -0.101515 0.017893 0.026533 -0.098255 0.227735 0.099738 0.002043 -0.236113 0.139032 -0.018582 -0.108888 -0.185829 -0.050843 0.057994 0.222124 -0.037060 0.179246 0.238955 0.039201 0.049938 0.023068 0.211980 0.236964 -0.110895 -0.011035 -0.035652 0.142706 -0.028827 0.158739 0.147064 -0.127148 -0.132757 0.102926 -0.022662 -0.111524 -0.197315 -0.035729 0.112106 0.050347 -0.021991 0.167125 -0.025900 -0.106261 -0.114228 0.102182 0.020014 -0.076791 -0.135116 0.186351 0.002522 -0.199602 -0.140689 -0.073927 -0.167790 -0.079205 -0.068007 -0.065430 -0.231284 -0.148499 -0.060764 0.100421 0.138245 -0.058503 0.027816 0.187177 0.167151 -0.202915 -0.191226 -0.039654 0.159998 -0.060490 0.060024 -0.001072 -0.217903 -0.060961 0.073068 0.006048 0.424521 -0.092888 0.026074 -0.164607
ELI -0.091582 -0.141852 -0.056983 -0.059755 -0.100759 0.068284 -0.182817 -0.090941 -0.032707 0.315020 0.050533 0.145238 -0.058424 -0.063155 0.003900 -0.085593 -0.055509 -0.208948 -0.063532 0.042076 0.085897 0.065014 0.110295 0.036856 0.109967 0.248756 0.002927 0.101465 0.108129 0.182617 -0.163343 0.075626 -0.006814 -0.193504 0.144756 -0.085835 0.119160 0.112217 0.245127 -0.038795 -0.028639 0.082492 -0.029849 -0.132933 -0.040325 0.075317 0.035430 0.046162 -0.037277 -0.126460 0.039853 0.055601 0.158848 0.075663 0.182656 -0.047320 0.024723 0.030149 0.124965 0.088437 0.023945 -0.021669 -0.006488 -0.135829 0.049418 -0.042931 -0.043106 0.050262 0.111317 -0.292129 0.121075 -0.066765 0.039903 -0.125482 0.153075 -0.041088 -0.165136 -0.125865 -0.141173 -0.152028 -0.052384 -0.034840 -0.146456 0.030284 -0.056128 -0.052637 -0.247782 -0.102054 -0.045130 -0.029937 -0.074713 -0.117018 0.128978 0.210100 0.123542 -0.019418 0.037073 -0.162824 0.013095 0.171117 0.255239 -0.078550 -0.056274 -0.145840 -0.074868 -0.097405 -0.062047 0.233962 0.106430 0.096431 -0.134423 -0.049889 -0.096748 0.058852 0.126774 0.193209 -0.050686 -0.095758 0.133120 0.024902 -0.039691 0.022416 -0.009432 -0.046246 0.059093 -0.055200 0.256975 0.148618 -0.030140 -0.002810 -0.065408 -0.019413 0.118153 0.097058 0.075017 -0.150080 0.200699 -0.032024 0.019336 -0.049297 -0.003221 -0.039879 -0.132031 -0.132854 0.041528 0.203343 -0.058744 0.119791 -0.019834 -0.043392 -0.160987 0.147830 0.004155 -0.100146 -0.035191 -0.025290 0.096257 0.087382 0.182257 0.101917 -0.173446 0.032375 -0.158994 -0.002945 0.056659 -0.050061 0.092193 -0.001382 0.008358 -0.041308 -0.101199 0.027745 -0.105873 0.053394 0.004602 -0.040099 -0.167975 0.031668 -0.106532 -0.023863 0.198896 0.063640 0.100162 -0.005084 0.025051 0.104252 -0.236109 -0.213919 0.094592 -0.180921 0.124634 -0.200176 0.004466 -0.202817 0.093076 -0.062081 0.099315 -0.116589 0.009651 -0.147650
FLL -0.126070 0.142168 -0.145869 -0.022705 -0.077114 -0.047748 0.216398 0.047404 -0.056759 -0.103559 0.011096 0.031074 0.046094 -0.061568 0.003515 0.114914 0.130384 -0.130543 -0.172978 0.057730 0.177923 0.167455 0.217557 -0.050084 0.085716 -0.175215 -0.026320 0.069838 -0.041749 0.120111 -0.110727 0.045830 0.079590 -0.131060 -0.087060 -0.167975 -0.250909 -0.136815 0.154133 -0.063933 -0.014217 0.102138 0.167098 -0.064923 0.030038 0.014924 0.011983 -0.126210 0.040128 -0.077096 0.042906 -0.094441 -0.115831 -0.024935 0.038694 -0.000095 0.064590 -0.297933 0.062621 0.040828 0.069009 0.050561 -0.041088 0.033769 -0.086293 -0.064298 -0.098989 -0.011873 0.075749 -0.183548 0.086163 -0.103231 -0.052234 0.063273 0.099414 0.045088 0.099053 0.133082 -0.028400 -0.213699 0.229977 -0.031643 0.092752 0.199228 -0.081878 -0.135226 -0.079547 0.142624 0.025089 0.138978 -0.062212 0.047926 0.127433 0.223776 -0.136543 0.158610 0.078899 -0.007608 -0.020764 0.049996 0.092010 -0.424772 0.071131 -0.101806 -0.024778 0.035264 -0.264542 -0.080702 0.071214 -0.165733 -0.033501 0.102798 0.031056 -0.035366 -0.035416 -0.125705 0.010712 -0.005592 0.119073 0.081093 0.148791 0.010995 0.019866 -0.122548 -0.080442 -0.154502 0.155916 0.120868 -0.128575 -0.044112 0.004601 0.102828 -0.063064 -0.038188 0.013183 -0.087368 0.003636 0.121721 -0.189732 -0.021131 0.016264 -0.183151 0.134300 0.017132 -0.065545 0.050120 -0.066460 0.233923 -0.038161 -0.095561 -0.261913 -0.033471 -0.008014 -0.187457 -0.170367 -0.086535 0.140633 -0.088776 0.134853 0.121450 0.160145 0.195373 -0.211242 0.091476 0.045915 -0.341650 -0.037923 0.072851 0.022416 -0.114749 -0.143460 -0.069969 0.050088 0.171502 -0.154992 -0.053269 -0.018165 0.077470 0.241142 0.061259 -0.021411 0.170349 0.200863 -0.101478 -0.100300 0.101224 -0.055395 -0.049147 0.056829 -0.067497 -0.030075 -0.120344 0.016087 0.115338 -0.166450 0.031097 -0.149545 -0.032493 -0.142806 0.008324
IAD -0.076577 0.184193 -0.067150 -0.049259 0.120899 -0.142040 -0.032765 0.102817 -0.029875 -0.034524 -0.201123 0.033938 -0.231421 -0.008278 -0.066514 -0.030630 0.019765 -0.191070 0.030972 0.097801 0.327180 0.052994 0.073591 -0.147388 0.003463 0.096335 0.096441 0.002685 0.123839 0.180517 -0.044347 0.087361 0.061318 -0.100192 -0.155526 -0.029872 0.275577 0.015279 0.080618 -0.118679 -0.087349 0.131991 0.018636 -0.273545 -0.050373 -0.127285 0.122419 0.204342 0.040165 -0.096648 0.071026 -0.102516 0.005369 -0.072962 -0.188078 -0.043695 -0.117856 -0.233506 0.370161 0.008929 0.152408 -0.092013 -0.079294 -0.047485 0.078647 -0.033872 -0.067299 -0.093433 0.013043 0.052001 0.041188 -0.051414 0.014233 -0.024956 -0.133696 0.182681 -0.076451 -0.119575 -0.092619 -0.147614 -0.117603 0.251310 -0.036957 -0.005902 -0.087689 0.068752 -0.105213 -0.076373 -0.215903 0.176649 0.013405 0.066654 0.128158 0.050982 0.110449 0.020042 0.070830 -0.147859 0.202479 0.196335 -0.006558 0.105701 -0.125363 -0.297662 -0.286336 -0.192733 -0.093545 0.014429 -0.099532 0.028124 0.030941 -0.058564 -0.124586 -0.015376 0.088920 0.127388 -0.026737 -0.200556 -0.077176 0.008175 0.140378 0.018159 -0.116814 0.069353 -0.095746 -0.179228 -0.044994 0.067982 -0.004404 0.071141 0.039281 0.038434 0.161150 0.105593 0.094407 0.098560 0.122409 -0.193461 -0.117686 -0.275585 -0.089687 -0.037137 -0.058425 0.028939 -0.107530 -0.007858 0.013995 0.076453 0.076370 -0.018959 0.096159 0.153589 0.000821 0.150467 -0.096960 0.067663 0.131831 0.031105 -0.058719 0.081708 0.007285 -0.027177 -0.105890 0.155272 0.017912 -0.142151 0.154659 -0.007396 0.199719 0.037635 0.044524 -0.258513 -0.199667 0.000282 -0.091039 0.139150 -0.155846 0.008024 0.120021 0.072888 0.121931 0.201213 0.111973 0.030465 0.003541 -0.054213 -0.198167 -0.046138 -0.061871 -0.052640 0.124430 -0.071894 0.170966 0.060357 -0.048234 -0.079707 0.370873 0.030594 0.040769 -0.143717
AEI -0.119731 0.256646 -0.003413 0.110806 0.206147 0.031898 0.079567 0.168581 0.159895 0.086071 -0.251589 -0.016884 -0.030540 0.016324 -0.093452 -0.082822 -0.065263 -0.282871 -0.204989 0.098124 0.068479 0.012153 0.055054 0.197647 0.066802 0.006596 0.027685 0.069325 0.042673 0.127255 -0.115691 0.089801 0.154201 0.110759 -0.028997 -0.095985 0.041984 0.035779 0.198630 0.100994 -0.147819 0.089833 0.034411 -0.059221 -0.170302 -0.128428 0.188613 0.034649 -0.190316 -0.199247 0.155594 -0.161232 0.139387 0.209181 0.149582 0.190376 0.045928 0.025021 0.084821 0.137300 0.015147 0.120111 0.081609 -0.156289 -0.049784 0.003251 -0.036647 -0.006330 0.083995 -0.283033 0.056963 0.014566 0.235754 -0.024456 0.077924 0.138649 -0.051556 -0.249845 -0.204191 0.016112 -0.144670 0.001868 0.056191 -0.060590 -0.028669 0.045917 -0.058097 -0.108543 0.057306 0.079618 -0.103527 -0.048632 -0.071324 -0.047090 0.314875 -0.013760 -0.147126 -0.243280 0.095783 0.191070 0.217226 -0.079359 -0.096352 -0.036644 -0.218451 -0.112284 -0.142183 0.094820 0.085364 0.180071 0.122489 -0.028161 -0.109412 -0.126173 0.061682 0.249421 -0.125224 0.216735 -0.039290 0.043025 -0.112375 -0.151789 -0.239165 0.130026 -0.119779 -0.121191 0.033475 0.019112 0.094007 0.090744 0.002691 -0.072679 -0.175839 -0.126250 0.004461 0.111868 0.250018 -0.099947 -0.249777 0.076427 0.048025 -0.069574 -0.307186 -0.083284 0.065235 0.100098 -0.026865 0.165508 0.077229 -0.153121 0.119498 -0.022108 0.095498 0.024769 -0.033875 0.036459 0.007237 -0.053217 -0.176897 0.175490 -0.020194 -0.069215 0.046013 -0.073742 -0.095549 0.011356 -0.112181 0.115170 -0.025361 -0.201167 -0.043112 -0.104537 -0.203542 -0.258014 -0.083223 -0.063934 -0.254650 -0.069667 -0.056472 0.138898 0.334683 -0.032381 0.141938 0.066295 0.041232 0.169124 0.062456 -0.185777 0.158547 0.056651 0.150800 -0.113502 -0.295230 -0.170593 0.005455 0.134760 0.192216 -0.098456 -0.044855 -0.100416
FAL -0.010523 0.078623 -0.127185 -0.057594 0.053067 -0.013930 0.043647 0.021339 -0.073236 -0.047994 -0.050533 0.086337 0.051189 0.091426 0.059792 -0.030101 0.057075 0.011792 -0.048883 0.094649 0.091032 0.075119 0.123410 0.013807 -0.027874 -0.165404 -0.114360 0.054333 -0.209825 0.119099 -0.077918 -0.103947 -0.014149 -0.062872 -0.096359 -0.205124 -0.118751 -0.063420 0.091753 -0.033997 -0.078522 0.025434 0.149102 0.005061 0.142534 -0.053549 0.017604 -0.159416 -0.068751 -0.089444 -0.001941 -0.130085 -0.082097 0.050659 -0.013489 -0.049528 -0.125305 -0.221846 0.101773 0.002390 0.086550 0.039864 0.161924 -0.019255 -0.173294 -0.021185 -0.058543 0.013782 -0.000766 -0.060619 -0.047330 -0.014034 0.007473 0.097461 0.107195 0.162493 0.056611 -0.079196 -0.017507 -0.142323 0.204536 0.042554 0.184746 -0.019926 -0.027979 -0.084143 -0.131006 0.045734 -0.059301 0.013424 -0.084868 0.052322 -0.050190 0.136720 0.047305 0.081370 0.091922 0.030107 0.003624 0.134091 0.095237 -0.201779 0.080315 -0.040755 -0.035725 -0.055206 -0.215425 -0.050851 -0.015592 -0.176040 0.042979 -0.086952 0.086272 -0.050427 0.043458 -0.035221 -0.004640 -0.120372 0.008604 -0.007583 0.107116 -0.025766 -0.140187 -0.079964 0.020211 -0.077189 0.084161 0.267861 0.025424 -0.014098 0.009596 0.103235 0.007158 -0.072116 -0.032431 -0.008816 -0.064978 0.083714 -0.036387 0.011526 0.033950 -0.155514 0.011410 0.043476 -0.021203 -0.026766 0.019444 0.224440 -0.040112 -0.091701 -0.254624 -0.004805 -0.054013 -0.064363 -0.076416 0.023487 0.113086 -0.027161 0.134542 0.028073 0.067572 0.157720 -0.068084 -0.022604 -0.020376 -0.207627 -0.051179 0.040770 -0.150006 0.015744 -0.092934 -0.096486 0.100616 0.068814 -0.190047 0.064438 -0.123657 0.044857 0.173287 0.056304 0.152198 0.042469 0.161883 0.014928 -0.049760 0.059926 -0.059254 0.057330 0.068688 0.002353 -0.072703 -0.086018 0.080241 0.123567 -0.071810 -0.064469 -0.113706 0.102639 -0.067556 0.066091
ISL -0.043069 0.131445 -0.083795 -0.079535 -0.072090 -0.047774 0.139981 0.011661 -0.059480 -0.087105 -0.195591 0.186632 0.056276 0.045805 -0.091878 -0.094813 0.041040 -0.050826 -0.047010 0.111715 0.166184 0.071240 0.088359 0.085527 0.124881 -0.204652 -0.071048 0.100270 -0.016165 0.056705 -0.202734 -0.177554 0.004770 -0.037047 -0.097357 -0.132844 -0.205514 -0.001959 0.253266 -0.081536 -0.046663 0.110846 0.105483 -0.012105 0.144769 0.023261 0.104040 -0.067278 -0.068237 -0.115477 -0.001286 0.012722 -0.088614 -0.079615 -0.072209 -0.026515 -0.007585 -0.206979 0.183812 -0.032983 0.115471 -0.034891 0.099252 0.124032 -0.175468 -0.118895 -0.073490 0.012197 0.021452 -0.164223 0.185078 -0.010447 0.036281 0.046793 0.059917 0.131550 0.207890 0.056535 0.025409 -0.112850 0.035358 0.121509 -0.040428 -0.011363 0.029449 -0.044454 -0.018425 0.100902 0.098759 -0.132369 0.151775 0.072542 0.165101 0.082304 -0.106893 0.047018 -0.070240 -0.181877 0.111522 0.139850 0.037877 -0.259932 0.110800 -0.099274 -0.278897 -0.030387 -0.241495 -0.022216 0.018017 -0.003522 0.013312 0.002001 -0.063971 -0.206863 0.106162 0.037236 -0.037577 0.136791 0.078673 -0.020074 0.244597 0.038510 -0.111840 0.040674 0.050297 -0.103145 0.027655 0.118753 -0.075870 -0.076163 0.110308 -0.054139 0.078518 0.060290 0.138465 -0.105360 -0.013307 0.011224 -0.035463 0.105105 0.097649 0.020173 -0.044631 0.004379 -0.033310 0.173074 -0.177408 0.392774 -0.027665 -0.015943 -0.180390 0.087777 0.003062 0.035429 -0.093580 0.063089 0.083896 0.027062 0.016271 0.160316 -0.104299 0.101315 -0.078464 0.092427 -0.002047 -0.277693 0.020779 -0.025599 -0.157944 -0.037211 -0.213978 -0.182031 0.087520 -0.099501 -0.166485 -0.046201 -0.082906 -0.132512 0.124167 -0.065731 -0.032372 -0.009900 0.069645 0.078256 -0.115262 0.029897 -0.028147 -0.150554 -0.034726 -0.172239 -0.092661 -0.022216 0.006853 -0.084426 0.039103 -0.080223 0.020389 -0.055367 0.017880 0.093261
GKL -0.027813 0.086758 0.139264 -0.009703 0.277986 -0.075465 0.134418 -0.148812 0.239634 0.091519 0.233335 0.119042 -0.124535 -0.077087 -0.030513 -0.212149 -0.047961 0.078267 -0.067379 0.352441 -0.004514 0.103779 0.113360 0.007961 -0.068902 -0.046512 -0.067618 -0.130680 -0.016844 -0.054615 -0.127483 -0.028209 -0.028087 -0.194761 0.093833 -0.020984 -0.119147 0.031532 0.028592 -0.069536 -0.181705 0.141845 -0.171896 0.060776 0.063271 0.074866 -0.008415 0.051518 -0.356947 -0.082314 0.414578 -0.410743 0.070512 -0.003656 -0.197402 -0.190073 -0.019332 0.039234 0.227608 0.041819 0.080749 -0.018012 -0.067513 -0.263156 0.139666 0.053207 0.173526 -0.148930 0.179672 -0.340051 -0.049044 -0.058097 0.070316 0.273664 0.107609 -0.086653 -0.054675 0.033183 0.041151 -0.015693 -0.050743 -0.188472 -0.318096 -0.142818 0.030312 0.175219 -0.154541 0.024260 -0.012458 -0.059414 -0.017552 -0.191078 0.087868 -0.014238 0.291074 0.330053 -0.153280 -0.087411 0.237152 0.335751 -0.134196 -0.253237 0.117311 -0.053126 -0.406559 -0.160390 0.090279 -0.150010 -0.150054 0.070824 -0.085416 -0.197088 -0.136494 -0.213972 0.322775 0.156746 0.099208 -0.080383 0.027457 0.150094 0.139620 0.010466 -0.236277 -0.331670 -0.152859 -0.234595 -0.084020 0.173381 0.105460 -0.228200 -0.176944 -0.216271 -0.058303 -0.083606 0.148398 -0.044920 -0.042053 -0.043487 -0.024222 0.308483 -0.008041 0.260267 -0.040836 -0.093701 -0.011526 0.301688 0.144616 0.030463 0.206911 0.085971 -0.035694 0.123575 -0.054304 0.014988 0.198182 0.202086 0.133295 0.251844 -0.182140 0.096130 0.062945 -0.081381 -0.125402 0.234368 0.142815 -0.112661 -0.239297 -0.156667 0.140210 -0.151438 -0.297535 -0.294528 -0.109540 -0.031499 -0.423139 -0.274358 -0.157936 0.104232 0.157425 -0.056729 -0.027586 0.152898 0.040652 0.057565 -0.032204 -0.042462 0.211789 0.090825 0.038363 -0.116004 0.300714 -0.261928 -0.002314 0.178036 -0.005234 0.041142 0.229494 -0.252143 -0.187135 -0.285024
SGV -0.111852 0.256222 0.048486 -0.106571 -0.081758 -0.065889 0.067966 -0.059395 0.010439 0.024506 -0.254748 0.106386 -0.056729 -0.123173 -0.034006 -0.077668 0.051457 -0.250133 0.195344 0.002750 0.263336 0.106195 0.245604 0.063505 0.124224 0.112562 0.034747 0.040052 0.059385 0.086640 -0.073651 0.017656 0.125137 -0.017511 0.141939 -0.052460 -0.089583 -0.192567 -0.009722 0.119735 -0.078402 -0.001896 -0.053404 -0.051134 0.115334 0.001617 0.135285 0.028856 -0.046164 0.139401 0.015245 -0.164843 0.010506 0.045205 -0.093662 0.039343 -0.185860 -0.060968 0.077239 0.012200 0.013366 -0.059417 0.085675 -0.023041 -0.068048 -0.002100 0.131969 -0.256331 0.150230 -0.132678 -0.069264 -0.140107 -0.045104 0.034484 0.150990 0.189994 0.168436 -0.198688 0.010130 -0.268387 0.213154 -0.282245 0.095400 0.040758 -0.157662 0.094896 0.073141 -0.078009 0.134409 -0.060897 -0.041092 -0.031949 0.059042 -0.010924 -0.090562 0.138531 0.062574 -0.068772 0.088389 0.046644 -0.128094 0.077875 0.059803 -0.206266 -0.064461 -0.094256 -0.114270 0.189943 -0.011727 -0.042788 0.046082 0.067276 -0.048638 -0.113779 0.077716 0.183492 0.047643 0.014178 0.086999 0.046326 0.046379 -0.038652 -0.130773 0.027802 -0.115077 -0.000349 0.053838 0.120058 0.188074 -0.189966 0.057896 -0.040167 0.201060 -0.022873 0.152469 -0.057451 -0.075078 -0.026260 -0.123570 -0.048278 -0.041560 0.052833 0.049560 -0.056435 0.037013 -0.050925 0.014684 0.039295 0.005799 0.039546 -0.279451 0.080584 -0.046445 -0.033851 -0.022699 -0.257072 -0.069156 0.107841 0.128527 0.125420 0.123486 0.025880 -0.077789 -0.105054 0.168637 -0.130042 0.002713 0.096154 -0.013031 -0.128624 -0.191110 0.058376 -0.003903 0.011616 -0.163251 0.005996 -0.007326 -0.005167 0.081092 -0.101357 0.143641 0.046685 0.272942 0.053368 -0.006785 -0.070851 -0.257092 -0.070503 0.154004 -0.077096 -0.028729 -0.046009 -0.177227 -0.008148 0.000715 0.193045 -0.108331 0.056383 0.100103 -0.022810
ADR -0.086111 -0.007295 -0.082925 0.068817 0.157249 0.076014 0.039959 0.000918 0.142203 0.020470 -0.133037 -0.163309 -0.066093 0.073550 0.039192 -0.240800 -0.004318 0.028894 0.156998 0.211457 0.150722 0.050281 0.073751 -0.100099 0.032333 0.093728 0.041990 -0.055140 0.018377 0.102107 0.099491 0.095460 -0.182773 -0.014907 -0.121030 -0.018158 -0.064743 0.021930 0.046701 0.015125 -0.166579 -0.091017 0.091086 0.009069 -0.011576 0.006265 0.076212 -0.031184 -0.039284 -0.154410 -0.098159 -0.020209 0.024352 0.007144 0.116491 0.179392 -0.153181 0.036718 0.033699 -0.009029 0.182175 0.062577 0.090872 -0.083753 0.094406 0.116993 -0.085464 -0.120518 0.104910 -0.169086 -0.032458 -0.162330 -0.042051 0.074817 0.048507 0.127308 -0.085606 -0.100316 -0.057918 -0.076774 -0.020258 0.065660 0.094932 -0.071711 -0.019547 -0.074865 -0.009697 0.102609 -0.066643 -0.136856 -0.119145 -0.053215 -0.048318 -0.145902 0.192216 0.024739 0.010809 -0.087679 0.065187 0.315659 -0.006886 -0.022818 0.074821 0.003366 -0.042855 0.122441 -0.274231 0.155668 0.029811 -0.257926 -0.106846 -0.032532 0.032149 -0.139893 -0.095884 0.079713 -0.163384 0.056876 0.057176 0.239738 0.123338 0.047373 -0.216674 0.049309 -0.062223 -0.082080 -0.329472 0.023113 0.211391 0.001349 0.021244 -0.066171 -0.089557 -0.071047 -0.139944 0.069319 0.052985 0.073644 -0.023522 0.111338 -0.021462 -0.176226 0.051183 0.002868 0.100989 -0.091860 -0.023831 -0.050747 0.061245 -0.091724 0.014908 0.092487 -0.086499 -0.161666 -0.177715 -0.046947 0.076801 -0.076435 -0.053720 0.129123 -0.055409 0.044027 -0.028559 -0.018750 -0.048169 -0.199959 -0.111988 0.031453 -0.033775 0.104233 0.028336 -0.112658 -0.035899 0.079109 -0.109239 0.061937 0.086271 0.024311 0.037126 0.131066 0.085779 0.132902 0.102646 -0.061230 0.054644 0.065165 -0.099413 -0.128404 0.046733 -0.095978 0.114471 -0.138738 -0.094098 0.044859 0.224521 0.064911 -0.029608 -0.013935 -0.035310 -0.051152
NAL 0.073509 0.169202 0.007389 0.098078 0.083620 -0.048013 0.098716 0.204505 -0.023547 0.078982 -0.025456 -0.040242 0.028957 0.184501 0.031420 -0.052259 0.009013 0.014576 0.112977 -0.097915 0.050397 0.157582 -0.046435 0.002762 -0.021302 0.103723 0.019788 -0.063638 -0.278958 -0.045050 -0.326619 -0.029019 0.068556 -0.139031 0.173945 0.031930 -0.033525 0.000915 0.005456 0.113276 -0.008120 0.253468 -0.104956 0.191694 0.045671 -0.063193 0.256107 -0.068175 -0.092632 -0.080438 0.042932 0.072288 -0.090658 0.056319 0.106446 -0.241322 -0.178631 -0.076332 0.140924 -0.083682 0.079510 -0.046806 -0.101294 -0.052271 -0.030483 -0.208711 -0.095082 -0.267394 0.123522 -0.099933 -0.122260 -0.327491 0.315766 0.032115 0.006411 0.172046 -0.010030 -0.055993 0.047712 -0.103893 0.017007 0.024713 0.192070 -0.023660 -0.150086 -0.127629 0.277267 -0.054089 -0.155373 0.134302 -0.099519 -0.282121 0.087201 -0.015700 0.132746 0.005799 -0.007727 -0.059010 -0.038583 0.247671 0.101726 0.041854 0.126903 0.073877 -0.173218 0.041656 -0.129623 0.143655 -0.123723 -0.030096 -0.184035 -0.050688 -0.380732 -0.129914 -0.079171 0.245237 -0.108229 -0.054511 -0.093744 0.094545 0.058833 0.234364 -0.113030 -0.132393 0.002144 0.021223 0.031241 0.271440 0.075349 -0.050271 -0.139579 0.188335 -0.013988 -0.051117 0.080439 -0.197435 0.138700 0.172927 0.020329 0.168109 0.072596 0.000599 -0.234574 -0.115375 -0.008566 0.228533 -0.013558 0.156687 -0.041998 -0.174869 -0.116228 0.080679 -0.117688 0.025579 0.209761 -0.110294 0.015004 0.196522 0.074618 -0.050439 0.051179 -0.031502 -0.189489 0.034932 0.169806 -0.164584 -0.387594 0.116189 -0.086403 -0.146991 -0.012516 0.107114 0.071951 0.088360 -0.162908 -0.057943 -0.003615 -0.239314 0.085866 0.046105 0.002409 0.112195 0.252683 0.039596 -0.120261 0.048043 -0.147717 -0.125969 -0.022960 0.152510 0.000044 0.043225 0.075573 0.061381 0.015203 -0.018083 -0.039312 -0.126497 -0.048218 -0.043711
FLA -0.221103 0.039273 -0.050946 0.082010 -0.040686 0.106867 0.078834 -0.026569 0.034629 -0.071395 -0.138406 0.100221 -0.021615 -0.043595 0.059967 0.008952 -0.011890 -0.004359 -0.084420 0.013111 0.144643 0.132033 0.115991 0.080523 0.132633 -0.100434 -0.007794 -0.054369 -0.144415 0.126556 -0.067441 -0.045736 -0.038589 -0.063520 -0.071993 -0.108305 -0.125030 0.100165 0.048803 0.049958 -0.035554 0.103110 0.151593 -0.016701 0.020648 0.037232 -0.053656 -0.107930 0.014539 -0.057624 0.009829 -0.112808 -0.107713 0.015670 0.168498 0.003469 0.081748 -0.169189 0.145672 0.158494 0.013602 0.044957 -0.025181 0.068628 -0.124655 -0.052682 0.036077 -0.105172 0.240651 -0.107249 -0.000060 -0.135617 -0.042051 -0.018314 0.036284 0.041212 -0.082998 0.077073 -0.023518 -0.028862 0.019443 0.036644 0.093583 0.058517 -0.188190 -0.094869 0.001082 0.023370 0.018024 0.004895 -0.076623 -0.002885 -0.024692 0.212497 0.012392 0.143465 -0.052339 0.035240 -0.118545 0.171664 0.094767 -0.212593 0.153209 -0.073550 -0.068693 0.015330 -0.140488 -0.013456 0.097731 0.002429 0.085526 -0.046282 -0.004569 -0.129849 -0.128890 -0.064955 -0.016221 -0.050078 0.100704 0.069310 0.074815 0.036880 -0.050214 0.039669 -0.055970 -0.102883 0.171824 0.052518 0.102782 -0.085196 0.004455 0.028189 0.014480 -0.018140 0.136038 0.039792 -0.025181 -0.019984 -0.027635 -0.062907 -0.114110 -0.088213 0.002904 0.082185 0.105382 0.071731 -0.080364 0.095562 0.011228 -0.009227 -0.159553 -0.012816 0.005978 -0.073932 -0.096784 0.088150 0.076479 -0.067492 0.176537 0.129490 0.031225 0.238450 -0.036582 -0.022312 0.145034 -0.112982 -0.222825 -0.020628 -0.006745 -0.094722 -0.068761 0.035787 0.086983 0.016728 -0.298245 -0.002662 -0.073102 0.083325 0.164961 0.072935 0.017024 0.107545 0.099239 -0.000066 0.208096 0.073579 -0.153128 -0.049860 0.081683 -0.015911 -0.100129 -0.210218 -0.013266 -0.003110 -0.000456 0.018125 -0.014304 -0.045017 -0.048690 0.040738
SLI -0.271564 0.138416 -0.159262 -0.020574 0.066568 0.049581 0.018561 0.076220 -0.106846 -0.042709 -0.099585 0.012317 -0.035112 0.077597 -0.071622 -0.103734 0.098311 -0.117312 -0.108146 -0.090565 0.122661 0.198847 0.151521 -0.000254 0.114194 -0.081030 -0.051622 0.004778 -0.043152 0.022950 -0.189552 0.007295 0.083895 -0.190502 0.038475 -0.026767 -0.133649 -0.161764 0.170164 0.030632 -0.046660 -0.003379 -0.005741 -0.063893 0.009584 -0.018564 -0.063801 -0.097375 0.079677 -0.061231 -0.026617 0.008936 -0.034186 -0.061426 -0.025416 -0.040320 0.012645 -0.226517 0.123861 -0.063507 0.086196 0.055497 0.102506 -0.020083 -0.118603 -0.001085 0.017236 -0.185584 0.095409 -0.208434 -0.074437 0.026730 0.003666 -0.014285 0.000902 0.088197 0.076765 -0.025806 0.033376 -0.143031 0.242868 0.042400 0.085631 0.168051 0.021591 -0.118132 0.063002 0.012619 0.012669 0.069227 0.087495 -0.041926 0.085125 0.120227 -0.003908 0.072925 0.011661 0.109780 0.035684 0.187207 0.124523 -0.123507 0.246657 -0.177053 -0.072935 -0.063651 -0.194810 0.033398 0.182452 0.020722 0.049316 0.084909 0.053383 -0.063517 0.033899 -0.141295 0.093643 -0.069194 0.040190 0.065301 0.050794 -0.181529 -0.024502 -0.154406 0.188163 -0.032785 0.168272 0.156394 0.004541 -0.124365 -0.117945 0.017566 -0.005936 -0.125308 -0.061237 -0.098934 0.119792 -0.114352 -0.026596 0.119152 0.032710 -0.002715 -0.145063 -0.048648 0.062727 -0.001505 -0.128844 0.202343 0.013498 -0.030709 -0.129238 0.180918 -0.055598 -0.101530 -0.020858 -0.048837 0.155034 -0.071462 0.172937 0.024158 0.035253 0.083490 -0.101815 -0.016753 0.108689 -0.149290 -0.010794 0.006417 0.026563 -0.078708 -0.135766 0.204863 0.032878 0.163820 -0.119180 0.005543 -0.099774 -0.044760 0.017079 0.052709 0.047355 0.024664 0.284089 -0.030551 -0.034665 0.083139 -0.092403 -0.094521 0.157650 -0.115262 0.153548 -0.317432 -0.064547 0.021790 -0.039003 -0.123514 0.143550 -0.040193 -0.056824 0.086421
APV -0.109290 -0.047977 -0.241838 -0.004060 0.043345 0.081263 0.108680 -0.144605 0.017160 -0.065993 0.076019 0.083966 0.124240 -0.147050 0.202700 0.058615 -0.045600 -0.056345 -0.099593 0.161477 0.168160 -0.041046 0.189438 -0.062076 0.139047 0.063879 0.042416 -0.070525 0.055555 0.062776 0.098418 -0.053081 0.089912 -0.086921 -0.089580 -0.012001 0.030471 -0.107339 0.065261 0.136062 -0.149475 0.199780 0.015612 -0.082870 0.047933 -0.023700 -0.017472 0.096397 0.011981 -0.066191 0.019897 -0.244037 0.022421 0.038062 0.037951 -0.040601 -0.093699 -0.105863 0.172164 0.200102 -0.059078 -0.080382 0.039060 0.045070 0.056027 -0.165036 0.086498 -0.102935 0.151103 0.018508 -0.114510 -0.053286 0.025730 -0.057553 0.036639 0.084362 0.161628 -0.039434 -0.155552 -0.114069 0.078727 -0.111945 0.253226 -0.113082 -0.123775 0.177608 0.052051 -0.012481 0.030010 0.021692 -0.034622 -0.141889 0.141282 -0.008140 0.208818 0.159585 -0.015583 -0.028299 -0.068011 0.309570 0.046988 -0.012073 0.003734 0.002030 -0.194818 0.102803 -0.049244 0.134830 -0.008961 0.003168 0.152530 -0.073707 -0.013142 -0.161294 0.033943 0.035384 -0.111327 0.142100 0.028010 0.103705 0.106977 0.159775 -0.089738 -0.117766 0.100803 0.084343 -0.102927 0.081054 -0.142900 -0.044674 0.067015 0.065298 -0.106154 0.001430 0.054961 0.030089 -0.015588 -0.134507 -0.043975 0.141623 0.068653 -0.027755 0.123110 0.026215 0.115701 -0.040947 -0.064156 0.083638 0.060397 0.097356 -0.072452 -0.085780 -0.104805 0.050244 -0.093538 -0.199869 0.114271 0.103319 -0.036547 0.023037 0.139002 -0.159555 -0.059476 -0.010029 -0.051628 -0.023056 -0.005078 0.046754 -0.099966 -0.037100 -0.196528 -0.037538 -0.043767 -0.006471 -0.166628 -0.037175 -0.059744 0.041012 -0.046921 0.030672 -0.063226 -0.014652 0.047042 0.051235 0.019289 -0.153513 -0.024364 -0.025542 0.124659 -0.148228 -0.032619 -0.141945 -0.000238 0.014307 -0.018124 -0.037560 0.022542 -0.083471 -0.137755 0.010769
EVV -0.144550 -0.087970 -0.108827 -0.069187 -0.038920 0.061312 0.064622 -0.165753 0.214126 0.170630 -0.009822 -0.177941 -0.052032 0.084711 0.014045 0.082387 -0.065898 -0.127822 -0.078212 0.145966 0.109736 -0.025134 0.005322 0.069871 0.255718 0.280899 0.096636 -0.008009 0.011396 0.248299 -0.222569 0.080105 0.192940 -0.104125 0.070934 0.165679 0.105840 0.181741 0.076567 -0.007509 -0.024860 0.062468 0.065926 -0.026353 0.114963 0.150075 0.033795 0.082480 -0.038538 -0.194542 0.123436 0.092718 0.116613 -0.022723 0.115273 -0.028065 -0.032411 -0.070788 0.240561 0.091378 -0.100711 0.063158 -0.013506 -0.186565 -0.085442 -0.037447 -0.062187 -0.104250 0.175073 -0.099212 0.040313 -0.068335 -0.028849 -0.205337 0.043277 -0.005227 -0.068426 0.037499 -0.079358 -0.229542 -0.081354 -0.071076 0.012252 -0.039779 -0.074995 -0.058161 -0.138171 -0.104027 0.003882 0.039402 -0.041241 -0.051886 0.067021 0.040341 0.113655 0.025766 0.063643 -0.118290 0.053437 0.116576 0.093686 -0.095261 -0.000392 -0.227719 -0.210689 -0.025514 0.000010 0.152418 0.115541 0.011522 -0.005937 -0.007529 -0.147201 -0.031419 -0.059647 0.150576 0.034885 0.049138 0.110673 -0.071016 0.007879 0.025334 -0.190926 -0.010049 0.078007 -0.178140 0.051024 0.024723 -0.086575 -0.132589 -0.120326 -0.081950 0.041062 -0.095869 0.054743 0.111006 0.008558 0.019273 -0.095073 -0.038022 0.091989 -0.015328 -0.100730 -0.040874 -0.076688 0.003003 -0.044634 0.057831 0.073326 0.011470 0.085517 -0.057384 0.094398 -0.006420 -0.029350 0.078452 0.148581 0.013404 0.049490 -0.043527 0.045319 -0.105543 -0.081929 -0.076028 -0.015972 0.064291 -0.051038 0.144706 -0.070225 -0.016301 0.060620 0.025839 -0.096569 0.053382 -0.189545 -0.013093 -0.147919 -0.133446 -0.072748 0.042584 0.018084 -0.078266 -0.022828 0.056325 0.029920 -0.000280 -0.072887 -0.169582 0.020504 -0.099183 0.140833 -0.185633 -0.157391 -0.104008 0.048388 -0.061341 0.067614 -0.101038 -0.096672 -0.053795
GGR -0.079776 0.014213 -0.126187 0.036749 -0.151207 -0.012512 0.003435 -0.099269 0.073353 -0.124816 -0.091387 0.000200 -0.133406 0.018504 -0.186583 -0.005678 -0.011981 -0.047434 -0.045967 0.126547 0.057274 -0.020928 0.095255 -0.077954 -0.012173 0.178840 0.039089 -0.056128 0.006844 0.180517 0.057767 -0.173783 0.016634 -0.018530 0.014494 -0.060240 -0.220057 -0.087164 -0.046780 -0.015729 -0.056157 0.111692 0.268225 -0.121977 -0.111033 0.142807 -0.018143 0.061977 -0.190943 -0.205667 -0.103294 -0.065617 -0.122596 0.247955 0.093988 -0.063439 -0.136910 -0.200552 0.088931 0.088418 -0.094452 0.041272 0.027438 -0.052605 -0.016746 -0.025157 0.008265 -0.026766 0.016713 -0.296648 -0.109044 -0.042610 0.092022 -0.111076 -0.011320 -0.182775 0.168131 -0.239917 0.111305 -0.046939 -0.134999 0.171077 -0.002330 -0.045055 -0.318588 -0.045843 -0.096655 -0.030117 -0.131717 -0.003768 0.028189 -0.141265 0.042594 0.015513 0.005086 0.023623 0.090444 -0.026566 -0.013281 0.114088 0.064346 0.079621 0.355452 -0.377429 -0.188019 -0.198343 -0.046159 0.139386 0.253534 -0.229317 -0.042432 -0.012787 0.099353 0.242099 0.091573 0.121081 0.037695 0.068489 0.036378 -0.126909 0.125304 0.134789 -0.224697 0.087243 -0.003584 -0.212871 -0.033723 0.144506 0.203325 -0.027144 -0.056250 0.111750 -0.091697 -0.124508 0.068021 -0.024220 -0.013090 -0.203206 -0.024393 0.083029 -0.232516 -0.153757 0.090879 -0.164056 -0.126139 0.023681 0.010734 0.102260 -0.305418 -0.024234 0.071008 0.153458 0.008468 0.094021 0.060217 -0.075343 -0.204572 0.112627 0.139683 -0.168322 0.148078 0.072836 -0.052732 -0.200734 0.069167 -0.098825 -0.031363 0.048562 -0.014990 0.137370 0.003591 -0.000560 -0.026532 0.129872 -0.030635 -0.095931 -0.070576 0.008704 0.182039 0.019819 0.278153 -0.049948 -0.181364 -0.029203 -0.044105 -0.031237 -0.118053 0.026000 -0.145481 0.010722 -0.037199 -0.353721 0.077106 0.231295 0.197466 -0.001161 0.027507 0.142959 -0.108402 -0.344358
RSL 0.010237 -0.160661 -0.016342 -0.148564 0.134234 0.003757 -0.004398 0.086961 0.021191 0.057881 -0.078771 0.052036 -0.078077 0.070677 -0.148679 -0.282737 0.026444 0.001243 -0.064326 0.057590 0.202953 0.087705 -0.002898 -0.061947 -0.009278 0.197922 -0.101250 -0.030089 -0.085635 0.127960 -0.131435 -0.047796 -0.017093 -0.131060 0.026427 -0.128746 -0.050265 0.077311 -0.123949 0.029137 -0.093711 0.083070 0.102811 0.012782 0.043382 0.139122 0.212272 -0.053331 0.205424 -0.055219 -0.049409 0.031277 0.136541 0.139331 0.093666 0.050948 0.088529 -0.041718 0.065638 0.023187 0.078586 -0.116418 0.124765 -0.015288 -0.098423 -0.096556 0.084399 -0.077800 0.199091 -0.125914 -0.101862 -0.095295 0.086238 0.011910 0.003755 0.105388 -0.140583 0.005137 -0.062359 -0.050824 0.077199 0.065384 0.024547 -0.111606 0.017337 0.017763 -0.040814 -0.018580 0.025600 -0.042015 -0.139349 -0.057064 -0.052051 0.022294 -0.031364 0.047265 -0.119363 0.083385 0.057274 0.143980 0.115641 -0.212512 0.077533 -0.096321 0.007196 -0.161477 -0.135857 0.090715 0.077319 -0.102696 0.069384 -0.084768 -0.051878 0.027292 0.133680 0.047972 -0.070737 0.119956 -0.001123 0.064195 -0.039497 0.052566 0.020649 -0.124688 -0.057934 -0.208841 0.012990 0.282820 -0.157693 -0.094950 0.116928 0.043231 0.067953 -0.016916 0.064286 0.038394 0.032162 0.087374 0.095082 -0.060042 0.117295 -0.205364 -0.040671 0.028274 -0.021478 0.040207 0.024701 0.037760 0.015269 -0.076732 -0.049784 0.059859 -0.034088 -0.041152 0.154044 -0.080026 -0.022721 -0.056193 -0.041382 0.125417 0.027201 -0.070076 -0.033233 0.170133 0.046214 -0.109382 -0.095652 -0.054115 -0.208668 -0.119048 0.007565 0.008439 -0.033707 0.036156 -0.107245 0.158076 -0.083038 0.033230 0.267674 0.039830 0.111530 0.050629 0.203374 0.004414 -0.023992 0.035508 -0.113346 -0.209217 0.035900 -0.036664 0.215917 0.027156 0.011773 0.011626 0.007243 -0.123698 0.082676 0.092841 0.043455 -0.068823
SLT -0.152261 0.098273 0.104976 -0.104157 0.157690 -0.021513 0.068556 0.130710 0.004757 -0.104956 -0.169604 0.054870 0.049223 -0.034506 0.026688 -0.062639 0.128895 -0.148021 -0.046166 -0.140001 0.128804 -0.040999 0.011498 -0.065444 0.056027 0.067555 0.094124 -0.035805 0.051113 0.112983 -0.053898 0.017191 0.134133 -0.130507 0.096795 0.056684 -0.024521 0.043257 0.022273 0.036105 -0.087254 0.024472 0.059622 -0.066042 0.016003 -0.046632 0.009719 -0.073802 -0.082857 0.015653 0.075031 -0.154288 0.201407 -0.103781 -0.058793 -0.005977 -0.050386 -0.176247 0.241658 -0.068807 0.095368 -0.112062 0.023033 0.053312 -0.083038 0.043927 -0.118012 0.046368 0.100768 -0.144056 -0.022037 -0.106472 -0.051453 -0.240284 0.000728 0.035866 -0.012100 0.007629 -0.089839 -0.170728 0.210555 0.007516 0.089136 -0.033373 -0.194645 -0.092852 -0.006089 -0.023051 0.008129 -0.044381 0.063955 0.010884 0.141159 -0.043858 0.053341 0.065609 -0.078635 -0.211005 0.015359 0.075224 0.050546 -0.060170 -0.002664 -0.213626 -0.137453 -0.053733 -0.115208 0.050556 0.184326 0.059871 -0.049153 -0.084335 0.088762 0.065027 0.067750 0.041856 0.027082 -0.012077 -0.098571 -0.025668 -0.032415 0.123718 -0.097386 -0.121293 -0.011472 -0.035499 0.077898 0.140636 0.020749 -0.174984 0.005242 0.103163 -0.010704 0.115404 0.071405 0.034282 0.032222 0.079065 -0.091244 -0.006209 0.017678 -0.024619 -0.038602 0.025411 -0.014787 0.039597 -0.065786 0.072966 0.026388 -0.062409 -0.102761 0.031831 0.032156 0.010986 0.047757 -0.031125 0.121984 -0.032066 0.045472 0.003769 0.056009 0.163639 -0.050243 -0.093448 0.005549 -0.310992 -0.148917 0.116586 0.030518 -0.029921 -0.049280 -0.105475 0.025865 -0.051744 -0.139816 -0.042673 0.093567 -0.122718 0.034689 -0.018508 -0.003603 0.066512 0.014464 -0.093367 -0.032511 -0.024484 -0.121930 -0.113346 0.230037 -0.001547 0.098149 -0.058883 -0.204501 0.121053 -0.006435 -0.134867 -0.024214 -0.091158 -0.053826 0.127132
ELK 0.065587 -0.009805 0.153740 0.102886 -0.006583 0.106110 -0.043211 0.077272 0.012524 -0.002879 -0.129939 0.162555 -0.096774 -0.187290 0.089944 0.026864 0.011052 -0.119579 -0.099210 0.017016 -0.006420 0.139892 -0.076475 -0.179623 0.114805 0.281629 0.143461 -0.054063 0.040950 0.085570 -0.195200 0.035203 0.092271 -0.147910 0.078159 0.206466 0.101994 0.160074 0.101077 0.218236 -0.100488 0.111367 -0.092616 -0.247122 -0.215759 0.108523 0.287767 0.104767 -0.014138 0.025333 0.113235 0.122302 0.236763 0.144413 -0.024910 -0.023694 -0.127866 -0.053132 0.287637 0.168821 -0.023174 -0.034112 0.033640 -0.071939 -0.056100 -0.073570 -0.067668 -0.266016 0.281460 -0.305856 0.024357 -0.049916 0.091159 -0.088435 0.098038 0.053107 0.098132 -0.266796 -0.152399 -0.168144 0.106683 0.056059 -0.141145 0.108612 -0.152385 0.006632 -0.099454 -0.030369 0.009618 -0.086893 0.115531 -0.101435 0.001361 -0.026508 0.023271 -0.010491 -0.130596 -0.005581 0.087433 0.141194 0.021849 -0.226424 -0.026452 0.028219 -0.385461 -0.105637 -0.215045 0.056975 -0.005568 -0.052558 -0.056748 -0.105656 -0.135778 -0.133247 -0.007358 0.008702 0.144341 0.060385 -0.004757 -0.056685 -0.000085 0.134652 -0.033641 0.023218 0.299185 0.070246 -0.003207 0.103092 0.219820 -0.057432 -0.100992 0.133099 0.106840 0.045376 0.025148 -0.134822 0.077922 0.031807 -0.244819 -0.037780 0.130533 -0.176944 -0.178385 0.019393 -0.131481 0.131486 -0.099624 0.176460 0.108533 -0.082671 -0.110820 0.093740 0.220379 -0.021519 0.097802 0.058975 0.067135 -0.061292 0.152948 -0.029781 -0.116950 0.015608 -0.291563 -0.060168 0.066965 0.002950 -0.086857 -0.001880 -0.070942 -0.009627 -0.281504 -0.045082 -0.029565 0.104371 -0.067293 -0.092836 0.101757 -0.152277 0.069478 0.077355 -0.033913 0.071262 -0.024258 -0.155013 0.020230 -0.065220 -0.168669 -0.223107 0.057400 -0.237379 0.073330 -0.219152 -0.178844 0.056388 -0.004888 -0.061417 0.155985 -0.005202 -0.059393 -0.094607
RTL -0.022796 -0.066352 0.010882 -0.068394 0.209786 -0.157085 -0.028689 -0.071190 0.199502 0.090478 0.022481 0.034639 0.108076 -0.019415 -0.135188 -0.182602 0.264750 -0.058600 -0.181546 -0.017747 0.089229 0.106907 0.042109 0.071751 0.109901 0.307209 0.145804 -0.058329 0.029023 0.083323 -0.143851 -0.043063 -0.066436 -0.106196 -0.030948 -0.091561 -0.015894 0.131064 -0.085988 0.002019 -0.033339 0.041819 0.099557 -0.047718 -0.022836 -0.110443 -0.023599 -0.024762 -0.081363 -0.107988 0.066488 -0.027384 0.015840 -0.099417 0.107594 0.047202 -0.051046 -0.162586 0.214106 0.049104 0.000277 0.028088 0.101963 -0.154193 0.019696 0.092289 -0.006796 0.168462 0.258293 -0.029841 -0.044647 -0.001859 0.108595 0.087856 -0.075662 0.234179 0.031013 -0.029923 -0.018366 -0.149208 0.042536 -0.099700 -0.030242 -0.086056 -0.118664 -0.220726 -0.028180 -0.202459 -0.108827 -0.124586 0.082834 -0.031790 0.093731 -0.071555 -0.048156 -0.020967 -0.002109 -0.000340 0.086744 0.209431 0.124144 -0.062768 0.040399 -0.137566 -0.015670 -0.030473 -0.007256 0.142555 0.042935 0.000240 -0.083485 0.063916 0.090991 0.105886 0.145617 -0.039416 -0.248333 0.069188 -0.096054 0.094359 -0.063351 0.148572 -0.007244 -0.164478 -0.063467 -0.222793 0.031687 0.089148 -0.132112 -0.171278 0.018418 -0.059446 -0.002839 0.085245 0.074076 0.067170 0.130371 0.037010 0.016976 -0.079540 0.180952 -0.081408 0.047579 0.154849 0.204597 -0.044169 -0.098335 0.137128 -0.070427 -0.098292 0.030498 0.004319 0.064000 -0.110562 0.169354 0.083271 0.087615 0.003345 -0.022534 0.045391 0.039221 -0.041305 -0.064754 -0.052227 0.043517 -0.295178 -0.095778 -0.113790 -0.094224 0.023275 0.045632 0.149495 -0.154757 -0.134102 -0.204148 0.223351 -0.087927 -0.020409 0.158710 0.081045 0.072506 -0.062702 0.212421 -0.049545 -0.110601 0.122456 -0.214414 -0.229182 -0.027787 0.067717 0.072998 -0.107941 -0.004304 -0.029323 0.158227 -0.104045 0.168199 0.068870 -0.100842 0.010580
VVE 0.015349 -0.253322 0.077542 -0.136714 -0.153788 -0.101359 -0.219697 -0.034345 0.139227 -0.103084 0.000395 0.119832 -0.270730 -0.167786 0.047255 -0.027156 0.063400 -0.135059 -0.187449 -0.096371 0.059248 -0.127305 -0.026867 0.048543 0.338305 0.095521 0.039929 0.081269 0.237551 0.148758 -0.106705 -0.088502 -0.046626 0.019043 -0.131850 -0.066420 0.096227 -0.151110 -0.163930 0.122704 0.075859 0.182567 0.359770 -0.067004 0.118163 -0.092781 0.040178 0.048574 0.146242 -0.132554 0.024778 0.157049 0.255977 -0.192639 0.055054 -0.038878 -0.270528 -0.215791 0.272527 -0.290549 0.132175 0.095828 0.106534 -0.465501 0.090093 -0.123841 0.070948 -0.453584 0.084807 -0.261874 -0.147467 -0.094984 -0.038017 -0.125974 0.195131 -0.002399 -0.303515 0.036667 -0.096421 -0.255257 -0.254324 0.104666 0.212981 -0.017974 -0.059081 -0.031349 0.088780 -0.304604 -0.003060 0.310855 -0.131309 -0.009348 0.344566 -0.090141 0.155711 0.133371 -0.168959 -0.188917 -0.145080 0.052281 0.124745 -0.130946 -0.252777 -0.325932 -0.165397 -0.377817 -0.105272 0.065745 -0.071356 0.026385 -0.008655 0.005788 -0.359218 -0.067162 -0.245913 0.351273 -0.258703 -0.032148 0.018145 -0.055053 0.031798 -0.096118 0.158803 -0.231771 0.035277 -0.116589 0.071889 0.029368 0.107797 -0.301118 -0.074851 -0.149039 -0.189622 -0.024249 -0.030479 -0.190446 -0.059138 0.239692 0.122125 0.066597 -0.117139 0.040476 0.154265 0.150005 0.065761 0.129310 0.160364 -0.114879 0.070706 -0.065875 -0.047822 0.277128 0.016966 0.141894 -0.344877 0.207575 -0.032664 0.223974 -0.046382 -0.105619 0.136207 0.148178 0.011261 -0.065850 0.120663 0.101666 -0.142982 -0.022864 -0.087102 0.017435 -0.055333 -0.290878 -0.147917 -0.162238 -0.078747 0.064403 -0.093308 -0.159248 -0.241021 -0.213560 -0.046326 0.068312 0.120642 -0.089040 -0.136972 -0.057173 -0.175140 -0.020205 0.284199 -0.060982 -0.166744 -0.073298 -0.077791 -0.175410 0.271045 -0.052648 0.242092 0.037250 0.069965 -0.002597
GAE -0.063064 -0.126266 -0.030393 0.018641 0.072007 0.156139 -0.137373 -0.064860 0.126649 0.072855 -0.041841 0.110000 -0.100680 -0.018456 0.058920 -0.056577 0.089850 -0.015184 0.024106 0.367143 0.212144 -0.002669 0.009868 -0.073348 0.046224 -0.054082 -0.039045 -0.021742 -0.106859 0.171688 -0.026155 0.079451 0.027154 -0.019078 -0.046507 -0.054207 -0.043116 0.096230 0.135507 0.041263 -0.081292 -0.007647 0.043497 0.124770 -0.050396 0.026044 0.257306 -0.082301 -0.052927 -0.077159 0.022691 0.087637 0.108134 0.077714 -0.159603 -0.001981 -0.134247 -0.089237 0.074115 0.034384 -0.020382 0.170461 0.059523 -0.143701 0.148563 0.027210 -0.068574 -0.151258 0.076466 -0.266418 0.037946 -0.074514 -0.016533 -0.108456 0.203420 0.061189 -0.028926 -0.023571 0.028551 -0.230685 0.135651 0.098463 0.133058 -0.075361 -0.057923 -0.024444 -0.008111 0.025263 -0.177082 -0.113433 -0.190592 -0.163393 0.065100 -0.077717 0.009564 0.144530 -0.079600 -0.104529 0.131488 -0.017862 -0.004715 -0.275197 0.112464 0.010357 -0.156555 0.003870 -0.031392 -0.084725 0.179223 -0.131196 0.063967 0.026726 0.029170 0.081084 -0.103736 0.039242 0.052226 -0.061979 -0.009714 0.001975 0.005871 0.038017 -0.133746 0.199212 0.072675 -0.041669 0.011284 0.177768 -0.068940 0.038159 -0.278021 0.057182 0.045041 -0.001273 0.029137 -0.143179 -0.009547 -0.158169 -0.046238 -0.034022 0.012968 -0.220251 0.028007 -0.064526 0.082554 -0.083512 0.025870 0.088388 -0.078212 -0.025072 -0.040800 0.074384 0.131947 -0.226548 -0.075951 -0.080644 0.019870 0.019354 -0.115263 0.056024 0.096129 -0.024399 0.026590 0.034546 -0.088359 -0.135998 -0.089915 0.008330 -0.047033 0.009711 -0.042364 0.144964 -0.107431 0.021606 -0.075613 -0.024889 0.034792 0.009678 0.066368 0.008829 0.016799 0.065062 0.068093 0.043053 0.184553 -0.135133 -0.108723 0.026434 -0.012792 -0.062941 0.095774 -0.027878 -0.193996 0.005416 -0.029279 -0.106653 0.132639 0.220221 -0.153029 0.026951
VVT -0.172239 -0.072292 -0.005753 -0.020428 0.027653 -0.017451 -0.109287 -0.067047 -0.100763 0.203815 0.021149 0.079880 0.025920 -0.021408 0.018544 -0.028301 0.005735 -0.091821 -0.132610 0.139122 0.045135 0.068288 0.042868 -0.169104 0.112526 -0.012873 -0.195268 -0.043582 0.187477 0.049547 -0.058223 0.083306 0.136385 0.047088 0.114170 -0.057021 -0.041281 -0.066583 0.000786 0.136653 -0.127208 -0.082981 -0.007186 -0.067031 -0.007112 0.021571 -0.179203 -0.003247 0.014198 -0.062642 0.003744 -0.078278 0.108105 -0.063095 0.029017 0.089021 -0.167633 -0.027116 0.177646 -0.146136 0.062732 -0.077143 0.046459 -0.175567 -0.099327 -0.080215 0.010918 -0.066950 0.186892 -0.027405 0.015498 -0.079180 -0.037660 -0.063853 0.125569 0.124767 0.012198 0.027124 -0.094133 -0.312596 0.177732 0.013273 0.047596 0.022228 -0.098383 -0.137824 -0.093624 0.090556 0.009404 0.075150 -0.039665 -0.172526 -0.061486 0.042854 0.130650 0.040147 0.124699 -0.028145 0.008616 0.167196 -0.046348 0.063151 0.170876 0.005781 -0.186990 -0.113307 -0.035097 0.067104 0.172021 0.029881 0.077745 -0.145216 -0.166598 -0.036429 -0.063260 0.083265 0.012794 0.049584 -0.128840 0.091127 -0.097636 0.114633 0.017318 0.000667 -0.064835 -0.108960 0.051014 0.167720 -0.089106 -0.200470 0.008096 0.044630 0.024468 -0.122877 0.048566 0.162315 -0.006340 0.078356 -0.066165 0.075199 0.088132 0.040428 -0.057615 0.011832 -0.054918 0.105112 -0.017050 0.086313 0.039297 -0.089889 -0.206728 0.046363 0.044422 -0.044605 -0.007708 0.123568 0.004938 0.155089 0.084006 -0.033654 -0.049028 -0.000940 0.018693 -0.028377 -0.057730 0.009549 -0.047468 0.032823 -0.135390 0.118114 0.057418 -0.038834 -0.081842 0.153355 -0.135406 -0.066405 -0.148581 -0.173464 0.108469 0.079234 -0.131491 0.054556 0.180394 0.032946 0.143785 -0.016106 -0.070551 -0.024630 0.101614 0.033936 0.094455 -0.206176 -0.184992 -0.127723 0.243454 -0.054828 0.127388 -0.089929 -0.130311 0.219322
GVD -0.160118 -0.007834 -0.090971 0.075667 0.165674 0.261224 -0.090379 0.071095 0.219306 -0.135825 -0.139753 0.026629 0.053117 0.038207 0.250920 -0.125092 -0.067139 -0.048046 0.134917 0.024138 0.210314 -0.024303 0.215456 -0.007351 -0.113892 0.154315 0.066335 -0.157324 0.134265 0.101503 -0.100770 0.223928 0.102429 0.195604 -0.152448 -0.097814 0.008771 0.080143 -0.020266 -0.022413 0.046487 -0.141332 -0.067541 0.192851 0.009911 -0.015371 0.180032 -0.161270 0.038819 -0.136816 0.176512 0.039029 0.059533 0.052755 0.187682 -0.007430 -0.129566 -0.100277 0.125827 0.032463 0.046042 -0.200713 -0.008782 -0.226138 0.117617 -0.124548 -0.033003 -0.167517 0.034531 -0.268741 -0.187355 -0.124825 -0.324104 -0.058127 0.144659 0.140397 0.095112 -0.041767 -0.187642 -0.083115 0.320064 0.199540 0.019273 -0.096151 0.224927 -0.122789 0.085027 0.086801 -0.273513 0.126171 -0.181282 -0.159570 0.115114 -0.071120 0.027689 0.147203 -0.021541 -0.211144 0.032919 -0.094112 -0.049338 -0.111508 0.177839 -0.194161 -0.250706 -0.252428 -0.158518 0.063077 0.206246 -0.291571 0.034877 -0.142686 -0.017200 -0.053727 -0.076496 0.110888 -0.026368 0.087353 0.163848 -0.133213 0.188082 0.356098 -0.067184 -0.126022 -0.025277 -0.050022 0.070441 0.083675 0.169695 0.296923 -0.321175 0.053032 0.024863 0.014331 0.101118 0.118287 0.078571 0.030151 -0.140140 0.075830 0.000403 0.075372 -0.116927 -0.102801 0.087847 -0.018030 -0.179645 0.139271 -0.031532 0.006926 0.101957 0.048761 0.126706 0.004695 0.347375 -0.098374 0.127198 -0.109687 -0.112833 0.024209 0.033767 -0.078699 0.111182 -0.011993 0.046904 -0.175850 -0.146386 -0.209650 -0.146503 0.087834 -0.049327 0.132083 0.004200 0.034349 0.150095 -0.038931 0.100867 0.090573 0.098959 0.062316 -0.020627 0.128136 0.312491 0.039508 0.219162 0.060517 -0.211375 -0.069142 0.170636 -0.069890 0.060976 -0.149863 0.136248 0.063171 -0.036184 -0.065820 0.168077 -0.122344 0.018007 -0.103806
RLE 0.047425 -0.106562 0.124525 -0.031809 0.047535 0.025427 0.035110 0.041197 0.044813 0.019170 -0.119006 0.038457 -0.094529 -0.070100 -0.092360 0.012890 0.029149 -0.081102 -0.092729 0.069120 0.180057 0.030705 -0.010756 -0.081901 -0.008442 0.258505 -0.029379 0.056918 -0.125104 0.101189 -0.131214 0.052620 -0.061654 -0.109266 0.068955 0.085711 0.011833 -0.016539 -0.106060 0.161531 0.011077 -0.093713 0.094273 -0.099457 -0.125698 0.020381 0.192362 -0.043815 -0.107310 -0.001422 0.008915 -0.033768 0.062546 -0.034575 -0.009330 0.052876 -0.110566 -0.133708 0.035649 0.011658 -0.018002 -0.062388 0.076691 -0.052374 -0.059993 0.100986 -0.078330 -0.072840 0.141986 -0.264694 0.155134 -0.048005 -0.081087 -0.117382 0.059691 0.060680 -0.082652 -0.116942 -0.154111 -0.173637 -0.060011 0.035996 -0.015764 -0.088228 -0.062151 0.061038 0.053829 0.092217 -0.079953 -0.256493 -0.012245 -0.008719 0.097138 -0.054621 0.136685 -0.015386 -0.017217 -0.098340 -0.099444 0.084493 0.333241 -0.175949 -0.099629 -0.186487 -0.246092 0.007829 -0.131569 0.094727 0.077184 -0.015848 -0.032616 0.072518 -0.044290 -0.055696 0.067561 0.080213 -0.242903 -0.015129 0.121153 0.008033 -0.002750 0.096069 -0.008006 0.141319 0.141646 -0.039617 -0.069312 0.126235 0.026101 0.013547 0.015699 0.015350 0.045734 0.015783 0.127715 -0.093431 0.147999 -0.085992 -0.046408 0.158129 0.045296 -0.085639 -0.083555 0.053440 0.099049 0.071231 -0.109032 0.024637 -0.071742 -0.136266 -0.097158 0.149534 0.092793 -0.111979 -0.022412 0.156933 0.075768 0.063955 0.017672 0.101276 -0.020180 -0.030650 -0.213750 0.146607 -0.009162 -0.006181 -0.062464 0.169094 -0.044769 -0.130578 -0.023308 0.018626 -0.116214 -0.106455 -0.110158 0.075291 0.072804 -0.044811 -0.057305 -0.085333 0.143950 0.053825 0.081022 0.007759 0.044143 -0.091758 -0.070893 -0.148762 0.032678 -0.038312 0.152566 -0.027011 0.077342 0.095635 0.072012 0.031261 0.077175 -0.009871 -0.046523 -0.071731
AGF -0.065335 -0.117786 -0.150499 0.007210 0.254205 -0.045694 -0.026649 -0.002360 0.137508 0.057537 -0.193322 -0.037454 -0.086893 0.081658 0.076701 0.090817 -0.360604 -0.359333 0.046004 0.207390 0.336869 0.049983 -0.090035 0.378733 0.004789 -0.082457 -0.074523 0.181455 -0.115531 0.340221 -0.151578 -0.039606 0.011548 0.131010 -0.050137 -0.284069 0.166321 -0.037420 0.238219 -0.047000 -0.035063 0.009508 -0.095653 -0.009958 0.098157 -0.030899 -0.004879 0.226869 0.060292 -0.070761 0.043802 -0.012363 -0.217719 0.053467 0.206765 -0.079880 -0.114712 -0.263847 0.136185 -0.041901 0.147254 0.199387 -0.097610 -0.122876 0.132369 0.019802 -0.083827 -0.021823 0.283942 -0.063571 -0.059241 -0.268672 -0.065910 0.113516 0.027168 0.173920 0.061883 0.160556 -0.269570 -0.011753 0.150920 -0.044879 0.136823 -0.041384 0.340743 0.165225 0.074016 -0.272359 0.050043 -0.153762 0.048359 0.194316 -0.108608 -0.015244 -0.005190 0.009482 0.004348 -0.021027 -0.080451 0.204688 -0.116973 0.056265 0.046725 0.048191 -0.172342 -0.101113 -0.056199 0.078919 0.230659 -0.042354 -0.016753 -0.180713 0.097843 0.064022 -0.006766 0.011669 0.160499 0.099071 -0.185317 -0.108241 -0.045387 -0.136142 -0.282295 0.060005 0.072337 -0.282001 -0.074083 -0.048991 0.191420 0.072617 0.031104 -0.073892 -0.337684 -0.052119 0.215238 0.034160 0.127567 -0.022904 -0.109561 -0.094282 0.016540 0.024539 -0.032804 0.230906 -0.103369 0.067058 0.214124 0.015073 -0.139694 -0.164326 -0.103009 0.059043 -0.147621 -0.023615 -0.158374 -0.173944 -0.190784 -0.015516 0.093322 0.212639 -0.032143 0.088250 -0.013967 0.113494 -0.179329 -0.311482 -0.065962 0.171499 -0.259140 -0.267257 -0.160919 0.141485 0.038550 -0.261767 -0.048199 -0.023248 0.058699 0.149511 0.126812 0.014817 0.269064 0.166799 0.128497 0.239614 -0.054019 -0.003737 -0.186599 -0.133358 0.064720 -0.040347 0.005616 -0.115674 -0.176494 0.046289 -0.102475 0.073351 0.114728 0.156198 -0.326406 0.033264
SEL -0.196505 0.082664 0.105117 -0.074377 -0.036820 0.073303 0.140970 0.100346 0.052043 0.069314 0.001240 0.017272 -0.063467 -0.039581 -0.073164 -0.192339 0.064425 -0.120993 -0.091247 0.051430 0.054498 0.096162 -0.116562 -0.079638 0.072201 0.095980 0.052373 -0.095916 -0.086091 -0.039927 -0.307445 0.031178 0.182043 0.086357 -0.086192 -0.059764 0.037016 0.120623 0.099238 0.116507 0.039523 -0.030293 -0.033033 -0.005246 -0.027705 0.085792 0.254619 0.093097 -0.157847 -0.019533 0.032586 -0.204309 0.068711 0.071370 0.117596 -0.007456 0.102582 0.004512 0.145870 0.154236 0.065381 0.056067 0.125611 -0.186335 -0.065240 0.010584 -0.061619 0.063533 0.149734 -0.144523 0.017950 -0.160593 0.141525 -0.021962 0.070276 0.057841 -0.059271 0.036765 -0.228222 -0.092128 0.074479 0.080148 0.114052 0.001620 -0.227086 0.040573 -0.095226 0.081531 -0.121607 0.100218 0.145657 -0.046441 0.184804 -0.115432 0.225200 0.031018 -0.125942 -0.139553 -0.022932 0.201897 0.058812 -0.226110 -0.002084 -0.059514 -0.179888 -0.046320 -0.111697 0.019631 -0.000107 -0.089305 -0.171201 -0.043304 -0.035408 -0.024764 0.178387 0.141480 -0.229075 0.266952 0.038669 0.185359 0.024432 0.032843 0.082910 0.110035 0.039126 -0.045130 0.137574 0.125975 0.033668 -0.066890 -0.085563 0.049626 -0.010522 0.025685 0.048983 0.039833 0.191953 0.069396 -0.191831 0.004368 -0.050457 -0.097314 0.041429 0.073174 0.035897 0.043400 0.009328 0.191491 0.111334 -0.113937 0.098281 0.014074 -0.078008 0.028663 -0.168402 0.116314 -0.091316 0.083101 0.015554 0.147453 -0.027339 -0.091177 -0.195839 0.028692 0.155253 0.033509 0.076891 0.039087 0.047394 -0.199151 -0.092148 -0.080970 -0.095105 -0.015853 -0.137746 0.068278 -0.060723 -0.132502 0.056188 -0.059722 0.175914 0.137051 0.207169 -0.007894 -0.036043 -0.115512 -0.089700 -0.096725 0.153668 -0.066385 0.110704 -0.074396 -0.063685 -0.025471 -0.031338 -0.011389 0.013037 -0.080278 -0.041960 -0.002391
TLR 0.159777 -0.225794 -0.060745 -0.077196 0.295564 -0.222445 -0.011361 -0.020119 -0.038056 0.028578 -0.056677 -0.158259 -0.000046 -0.010680 -0.074477 0.161275 -0.076851 0.032404 0.038765 0.005881 0.164644 -0.186163 -0.053962 0.069223 0.128964 0.129952 0.114002 0.119631 0.072239 0.061429 0.030289 0.197445 0.232512 0.040907 0.100668 0.189109 0.161487 -0.123745 -0.050043 0.122628 0.030778 -0.026045 0.067739 0.025512 -0.090067 0.005694 0.151583 -0.025560 0.028961 -0.174282 -0.097359 -0.053940 0.178647 0.003859 0.148536 -0.058346 0.065164 -0.081209 0.119403 0.007098 -0.095068 -0.126233 0.129725 -0.034195 -0.140181 0.139150 -0.108329 -0.075262 0.133074 -0.089742 -0.180241 -0.227527 -0.032442 -0.122782 0.071011 0.080497 -0.145257 0.017374 -0.103271 -0.225190 -0.051531 -0.002438 0.069646 0.174683 -0.120960 -0.044065 0.054239 -0.055976 -0.098340 0.012664 0.064220 -0.087485 0.191458 -0.104356 0.132199 -0.126839 -0.009335 -0.010356 -0.090688 0.062502 0.166551 0.087191 -0.121014 -0.069124 -0.290712 -0.091018 0.005139 0.121446 0.082243 0.075054 -0.028998 -0.179906 0.107789 -0.088093 0.042234 -0.010980 -0.013507 -0.075709 0.179011 0.241499 0.134395 0.040336 -0.164918 -0.118001 -0.098718 -0.039548 0.021965 0.219178 -0.146044 0.089422 0.179647 -0.071788 0.099264 -0.110522 0.140791 0.125332 0.187299 0.153621 0.032745 -0.080418 -0.098263 -0.092756 0.093766 -0.071571 0.012740 0.116448 -0.167408 0.065151 -0.029674 -0.002542 -0.124358 0.158126 0.017220 -0.041633 -0.128297 -0.137956 0.305177 0.010910 0.110322 0.083089 -0.043139 -0.058485 -0.142169 0.000641 0.085139 -0.123628 -0.034554 0.203618 -0.250224 -0.223621 -0.045149 -0.235105 -0.126107 0.125643 -0.077059 -0.038001 0.016197 -0.201712 0.074554 -0.125558 0.005033 0.127644 0.140083 0.228941 -0.030482 -0.185705 -0.009420 -0.149715 -0.184978 0.009463 0.125132 -0.134396 -0.071761 -0.036636 -0.039192 -0.143525 0.020259 -0.010552 -0.003733 -0.098130
PEL 0.119409 -0.100283 0.088443 0.085787 0.121773 0.024403 0.027842 0.064998 0.133462 -0.009764 -0.171934 0.062515 -0.003465 -0.124891 0.034964 -0.106361 0.168015 -0.141399 -0.107655 0.014854 0.077205 -0.025295 0.118355 0.041605 -0.150911 0.051607 -0.015403 -0.129823 0.000540 0.150127 -0.081942 0.000354 0.112980 -0.123062 -0.097562 -0.012737 -0.048093 0.070515 -0.046600 0.009758 0.071562 0.053757 0.047060 -0.137014 -0.127746 0.095584 0.043092 0.085898 -0.123577 -0.058866 -0.015231 0.160653 0.020828 0.006673 0.225975 0.015778 -0.087711 -0.141374 0.184675 0.046891 -0.058163 0.085825 0.005923 -0.203309 -0.023980 0.076799 0.056067 0.044877 0.157153 -0.137228 0.017980 -0.141345 -0.033772 0.027192 0.055837 0.151075 0.015984 -0.040969 -0.070377 -0.025107 -0.073163 0.059720 0.204224 0.012739 -0.126859 -0.027682 -0.045241 0.112441 -0.049697 -0.091539 -0.069359 -0.043308 0.026663 0.044340 0.264362 0.146924 -0.013136 0.027920 0.014655 0.263500 0.058013 -0.055739 -0.061454 0.035477 -0.130683 -0.040332 -0.179081 0.077689 0.041823 -0.089302 -0.021703 0.019665 -0.268454 -0.010827 0.088244 0.101854 -0.032591 0.085870 0.119858 0.063012 0.019373 0.179031 -0.008823 0.226784 0.006109 -0.016595 0.045366 0.080189 0.111397 0.072687 -0.143857 0.052344 0.119636 0.049009 0.122792 0.056079 0.187490 0.196230 -0.041024 -0.051844 0.034759 -0.009498 -0.057014 0.159822 0.023487 0.090925 0.207352 0.056809 0.052125 -0.004275 0.083461 0.048078 -0.157162 -0.055419 -0.009320 -0.038417 -0.105075 -0.107498 -0.011364 0.248986 0.024068 0.001659 -0.026238 -0.065925 0.137382 -0.073350 -0.078488 0.029551 -0.170066 -0.068776 -0.203484 0.009150 -0.009217 0.079317 -0.052477 -0.073610 0.020689 -0.080166 -0.008929 -0.069295 0.057307 0.052364 0.120878 -0.117362 -0.109987 -0.103667 0.010880 -0.171952 0.146416 0.123131 0.131163 -0.085429 -0.146206 0.075446 0.219987 -0.148694 0.050749 0.023081 -0.074836 -0.013577
RDL -0.031776 -0.055849 0.206259 -0.022522 0.049314 0.003222 0.098889 -0.033700 0.070458 0.036545 -0.165727 0.059180 -0.013440 0.063733 -0.008933 -0.127526 -0.017012 -0.130286 -0.119759 0.105187 0.059850 0.015628 -0.048748 0.090583 -0.138214 0.221000 -0.147010 0.008202 -0.007028 0.122097 -0.009787 0.013876 -0.016699 -0.107437 0.028598 -0.021975 0.003369 0.127241 -0.002072 -0.064400 -0.044380 -0.027173 0.032827 -0.032419 -0.026395 0.008074 0.170191 0.121408 -0.013418 0.008116 0.105253 -0.029462 0.031295 -0.025623 0.162776 0.071738 0.010911 -0.100138 0.076632 0.102145 0.023413 -0.017053 0.071565 -0.102560 -0.027247 0.015285 -0.201121 -0.046127 0.035097 -0.079275 0.009730 -0.091191 -0.045396 -0.112221 0.005708 0.100463 -0.039106 -0.230209 -0.027798 -0.106086 -0.122476 0.009265 0.103210 0.091346 -0.184547 -0.082065 -0.061851 -0.041569 0.006683 0.033328 0.006126 -0.045291 0.097868 -0.069723 0.187625 0.091551 0.003144 0.008487 0.028494 0.135641 -0.032588 -0.145781 0.012583 -0.118446 -0.045550 -0.002442 -0.066302 0.006315 0.148638 -0.090391 -0.003092 -0.029309 -0.079860 -0.088439 -0.002980 0.070855 -0.195965 0.051840 0.056441 0.211464 -0.011243 0.023065 0.037062 0.033220 -0.030722 -0.163745 -0.166495 0.231269 0.210213 -0.024223 -0.063186 -0.011157 0.006513 -0.011172 -0.063208 0.041527 0.164286 0.102555 0.123834 0.028327 0.066505 -0.056370 -0.101413 0.028720 0.151830 -0.013697 0.058762 0.119205 -0.002192 -0.124448 -0.031976 0.120009 -0.104223 -0.089556 0.097065 -0.139303 0.048561 0.046360 -0.018856 0.057589 0.067832 0.090617 -0.053151 -0.056550 0.068816 -0.047721 -0.003738 0.079240 0.076359 -0.138770 -0.185148 -0.044197 -0.119988 0.110689 -0.105340 0.109196 0.030792 -0.035765 0.165310 0.006899 0.032661 0.184762 0.129427 0.037550 0.015626 0.048024 -0.135644 -0.103377 0.004848 -0.042142 -0.031094 -0.008214 -0.049086 -0.054843 0.087970 -0.092554 0.034595 -0.045931 0.003777 -0.059374
ELT -0.092007 -0.056231 0.150901 -0.129982 0.030804 0.180543 -0.012683 -0.098426 0.017719 0.076678 -0.024599 0.033619 -0.113233 -0.053749 -0.083761 -0.016705 0.032525 -0.111120 0.002173 0.019131 0.146939 0.022894 0.012725 -0.077860 0.084523 0.287581 0.085264 -0.045788 0.018719 0.153906 -0.244081 0.031711 0.050055 -0.037711 0.097339 0.104378 0.092519 0.180890 -0.051408 0.100731 -0.073434 -0.000213 0.101492 -0.188995 -0.044457 0.061466 0.042501 0.007429 -0.005781 -0.136029 0.003961 -0.080271 0.188341 -0.048953 0.063214 -0.009703 -0.118618 -0.055972 0.271225 0.046852 0.021266 0.027312 -0.002227 -0.121663 -0.119293 -0.006548 -0.108640 -0.077808 0.109102 -0.149491 0.047285 -0.119327 0.039329 -0.144192 0.032822 -0.036505 -0.067593 -0.150076 -0.105824 -0.078915 -0.080107 0.094865 -0.149160 0.048645 -0.243829 0.016505 -0.093307 -0.001979 -0.034028 -0.004825 -0.052834 0.000497 0.083691 0.039887 0.179033 -0.019759 0.032585 -0.124414 -0.062882 -0.058624 0.088457 -0.139676 -0.053091 -0.026247 -0.110982 -0.027027 -0.080641 -0.009827 0.056972 0.048191 -0.104991 -0.214532 -0.146058 -0.081105 -0.050780 0.058732 -0.094217 -0.017576 0.000632 -0.012728 0.017247 0.155154 -0.094041 0.026986 0.150297 -0.134738 0.003953 0.195499 0.009433 -0.124281 -0.038456 0.090479 -0.110579 0.054207 0.023537 -0.090219 0.093602 0.142638 -0.059174 -0.007815 0.037869 -0.038309 -0.071023 0.014841 0.016554 0.040817 0.092198 -0.003879 0.006407 -0.071165 -0.140101 0.051103 -0.004316 -0.026733 -0.085402 -0.054420 0.118663 0.078259 -0.056763 0.132475 -0.116439 -0.023728 -0.123190 0.004013 -0.115681 -0.060257 -0.211565 0.149259 -0.088907 -0.055800 -0.089130 -0.012897 -0.001693 0.089923 -0.160697 -0.084066 0.066581 -0.102983 0.024224 -0.065552 0.024771 0.116593 0.034364 0.034092 0.043740 0.065929 -0.124683 -0.099896 0.067772 0.025165 0.142542 -0.087809 -0.116390 0.061178 0.081446 0.009602 -0.018253 -0.210571 -0.135613 -0.052965
VSV -0.207484 0.235548 -0.076593 0.151749 0.035001 -0.085037 0.010711 -0.097277 0.066591 0.184282 -0.101036 -0.134360 -0.013391 -0.213425 0.075486 -0.253359 -0.044255 -0.036406 0.068063 -0.098246 0.116131 -0.218925 0.188818 0.010303 0.156647 -0.086082 -0.045860 -0.157525 -0.034966 0.091020 -0.012093 -0.117417 0.034312 0.020212 0.091383 -0.066249 0.071420 0.082810 -0.022451 0.141826 -0.028508 -0.066913 -0.052313 0.102506 0.219587 0.060075 -0.138477 -0.080827 0.026985 -0.194331 0.176497 0.137575 0.145991 0.005550 -0.038392 0.119199 -0.279533 -0.214555 0.114109 -0.211076 0.136753 0.059811 -0.031672 0.024187 -0.156967 -0.248127 -0.155565 0.067011 0.075659 -0.304209 0.180910 -0.120339 0.092204 -0.021194 0.307211 0.071528 -0.012398 0.117086 0.036127 -0.052861 0.007742 -0.132762 -0.051759 0.017793 -0.051065 -0.016451 -0.089027 0.044430 -0.054157 0.044344 0.140462 -0.054393 0.057883 0.020740 -0.084891 0.291112 0.047382 -0.194504 -0.186627 0.255078 0.098966 0.061570 0.092750 -0.159584 -0.303601 -0.001882 0.035563 0.210581 0.044733 -0.074067 -0.043724 -0.176062 0.002190 0.027921 0.113962 0.139668 0.019292 0.062213 -0.131205 0.110023 0.120565 0.403809 0.010555 -0.031753 0.118445 -0.115027 0.057525 0.064129 -0.090373 -0.049647 -0.014296 0.120346 0.188565 -0.089940 0.130161 0.003914 -0.054351 0.025329 -0.012253 0.220087 0.253626 -0.059614 0.039593 -0.015626 -0.037228 0.299658 0.069777 0.322176 0.129469 -0.219665 -0.324724 0.164134 -0.083819 0.101177 0.108558 -0.052535 0.166206 0.259550 0.128649 0.159213 -0.120533 -0.014140 -0.061415 0.072831 0.069136 0.042449 0.145686 -0.021594 0.001957 0.056782 -0.358404 -0.099173 -0.098705 0.142043 -0.041912 -0.077201 0.067296 -0.016603 0.038924 0.107555 0.301778 -0.069612 0.043008 -0.112824 -0.082020 0.031249 0.087725 -0.096448 -0.066800 0.033898 0.148644 -0.039769 -0.060302 -0.157295 0.054903 -0.123450 -0.008257 0.185377 0.094101 0.111211
IIA 0.053376 0.157323 0.054023 0.172898 0.063778 0.031229 -0.081573 0.253283 -0.008027 -0.174175 -0.197913 0.240189 -0.039767 -0.023646 0.159455 -0.017640 -0.103048 0.058137 0.043464 0.199869 -0.087500 0.090556 -0.037956 0.251427 0.107489 -0.027075 -0.120286 0.150364 -0.127937 0.140912 -0.010966 -0.156467 0.082883 0.047437 -0.014686 -0.121415 0.218975 -0.081109 -0.091406 0.054607 -0.173500 0.031051 0.349415 -0.257985 0.079656 -0.022877 -0.148915 -0.001654 0.013134 -0.046298 0.032745 -0.103523 0.097762 0.008116 0.023607 0.200889 0.050343 -0.000282 -0.056960 0.016786 0.295522 0.196069 0.137117 -0.139061 0.114519 -0.171901 0.109634 -0.187962 0.065413 -0.084807 -0.003709 -0.099370 0.162228 0.162346 -0.074568 0.033460 0.183286 -0.039781 0.002156 -0.220112 0.298154 0.085013 0.095658 0.056809 0.133026 -0.077199 -0.118014 -0.152459 0.064652 -0.177565 -0.249824 -0.009574 0.002249 -0.071501 -0.054812 0.253597 0.153650 -0.110736 -0.024707 0.324925 0.125098 -0.129781 0.121540 0.003649 -0.401451 -0.261273 -0.204223 0.065799 0.077717 -0.034407 0.040892 0.230105 0.053412 -0.019421 0.030076 -0.150161 0.068871 -0.214241 0.193117 0.211831 0.144607 0.039441 -0.002215 -0.246059 0.109384 -0.163828 0.281615 0.211650 -0.018735 -0.022818 0.032950 0.135470 -0.117389 -0.186691 0.042922 0.339005 0.007243 -0.037913 -0.022362 0.206820 -0.182217 -0.061328 -0.050096 -0.181622 0.238416 0.307080 -0.206775 0.211948 0.293065 -0.190954 -0.262382 -0.161437 -0.173348 -0.066613 -0.160809 0.320696 0.205594 0.123212 0.089429 0.178285 -0.176523 0.155313 0.067185 -0.051821 0.038715 -0.050888 -0.013621 0.022800 -0.025645 0.118069 0.204861 -0.314698 0.017839 -0.062939 -0.256932 0.150989 -0.149038 -0.439356 0.151328 -0.155526 0.088045 0.075347 0.066490 0.011619 -0.196734 -0.035672 -0.050922 -0.242218 0.163676 0.063585 0.120678 -0.172675 -0.319546 0.074774 -0.130743 -0.129326 0.213986 -0.031349 -0.160577 0.063550
GKT -0.193063 -0.230059 0.581608 0.067300 -0.002759 0.357817 -0.090455 0.263662 -0.284542 -0.293960 0.026270 -0.053733 -0.114245 0.099372 0.057577 -0.204220 0.084520 0.222418 -0.014767 -0.287903 -0.205890 0.009642 -0.313660 0.090835 0.230963 0.093895 -0.092885 -0.218184 0.314655 -0.122423 -0.191968 -0.059023 0.063965 0.056808 0.035433 -0.138423 0.161026 -0.054001 0.374730 -0.025106 -0.481309 -0.011206 -0.292262 0.192451 0.140735 0.111847 0.161599 -0.079739 0.199171 -0.290823 -0.243696 -0.314055 0.098894 -0.226420 -0.055185 0.120957 -0.296267 -0.410363 0.026442 0.458311 -0.021857 0.398997 -0.030130 0.219682 -0.289157 0.451069 0.082967 -0.062808 0.275335 0.095143 0.107443 0.001135 -0.038392 0.103853 -0.036360 -0.027044 -0.133776 -0.168819 -0.409401 -0.006115 0.495384 -0.271555 0.363045 0.129041 -0.015608 0.094438 -0.149265 0.416479 0.147412 -0.424617 0.105825 -0.398150 0.471390 -0.198757 0.128896 0.422309 0.056175 -0.197022 0.494852 0.086607 0.097713 0.273969 0.172925 -0.244599 0.177204 -0.299099 0.032256 0.236580 -0.015362 -0.064023 -0.389797 -0.294266 0.079755 -0.244844 0.046043 0.060479 -0.180866 -0.083125 0.009300 -0.175106 0.505075 -0.088281 0.204224 -0.027746 -0.416571 -0.412767 -0.068650 0.441019 -0.251142 -0.009717 -0.304996 -0.076818 -0.514997 -0.394060 0.532560 -0.387395 -0.244422 -0.483124 -0.097218 -0.396814 -0.183880 -0.021538 -0.298782 -0.059751 0.261827 0.335909 0.032232 0.521129 -0.143311 -0.396374 0.061583 -0.046186 -0.210794 -0.237441 -0.469817 -0.152979 0.140602 0.116773 0.135189 0.051755 0.402992 0.476009 -0.054713 0.288113 0.035015 -0.083977 0.108017 -0.013009 -0.094478 0.055090 -0.422308 -0.106853 0.209381 0.163740 -0.279673 -0.204358 -0.036197 0.030780 0.120716 -0.030821 -0.162689 -0.169071 -0.085182 -0.294962 0.125309 -0.299533 0.245801 -0.024853 -0.421823 -0.021530 0.092795 0.054402 -0.187746 0.236018 0.219634 -0.200722 0.707731 -0.205088 -0.225230 -0.253968
TTL -0.137056 0.071414 0.100884 0.277165 0.057896 -0.073636 0.385381 -0.030222 -0.030494 -0.027778 0.017945 0.223315 -0.127132 0.008721 -0.236372 -0.017984 0.071748 -0.004291 0.111446 0.139160 0.035111 0.038864 0.005531 -0.105462 -0.122492 0.151963 0.043259 -0.018356 0.023307 0.229959 -0.193182 0.002696 -0.043981 -0.138694 0.081209 0.003386 0.187495 -0.166427 0.093711 -0.169166 -0.068010 0.173229 0.374660 0.061913 -0.078623 -0.041804 0.020054 -0.139461 0.261636 0.052681 0.013575 0.035605 0.071192 0.001701 0.117256 -0.099403 -0.239487 -0.048424 0.233583 -0.058140 0.061909 0.219456 0.173178 -0.081693 -0.214571 -0.030632 0.074657 -0.018710 0.041781 -0.045672 0.142391 -0.161895 0.011977 0.161109 0.096728 0.180598 -0.126267 -0.156154 0.019247 -0.224814 0.104183 0.069922 0.198086 -0.265112 -0.114637 -0.241956 0.254784 0.071350 0.053811 -0.084198 0.399708 -0.378590 0.060605 -0.138494 0.107495 0.195448 -0.096259 0.047565 0.152065 0.345754 0.247027 -0.028004 0.101488 0.234219 -0.074794 -0.116794 -0.147096 0.093660 0.064947 0.087346 -0.156608 -0.036078 0.148342 0.114694 0.039831 0.037203 0.037309 0.052216 -0.236059 -0.250336 0.049812 -0.020868 0.123151 -0.168901 0.022076 0.051370 0.176036 -0.027398 -0.181784 -0.127941 -0.130401 0.087585 -0.227264 -0.075699 -0.041109 0.090377 0.130334 0.147172 -0.151676 -0.207170 0.057043 0.003133 -0.090447 -0.004495 -0.109546 0.021283 0.024018 0.289529 -0.023442 -0.011546 -0.157355 0.059150 0.005060 -0.074738 -0.118117 -0.034170 0.039429 -0.265103 0.189670 0.195652 0.141232 0.002619 -0.119292 0.013446 0.149576 -0.056701 -0.236884 -0.084722 -0.198139 0.081390 -0.052311 -0.049481 -0.161300 -0.545962 -0.142190 0.253285 -0.213879 -0.128376 0.032904 -0.197183 -0.013058 0.429346 0.077617 0.058471 -0.058200 0.051151 -0.174405 -0.119804 0.106932 -0.251490 -0.055012 -0.237479 -0.031800 -0.041572 0.099948 -0.342124 0.111152 -0.075859 0.232655 0.085177
KKL -0.048324 -0.144783 0.103516 -0.087175 0.019211 -0.017059 0.026430 -0.019457 0.059964 0.049756 0.045647 0.013265 -0.064894 0.149131 0.049415 -0.229809 -0.021673 -0.030316 -0.065320 0.034044 0.052909 0.047874 0.171462 0.029917 0.149358 0.235545 0.126496 -0.040106 -0.092134 -0.020463 -0.251088 0.102926 0.105294 -0.159075 -0.119661 -0.136349 -0.001248 0.047228 0.130319 0.115338 -0.128887 0.030831 0.049830 -0.167731 -0.032215 0.211480 0.196089 0.008724 0.046115 -0.109195 0.086677 -0.088498 -0.009753 -0.076628 -0.048606 -0.053256 -0.060523 -0.119141 0.067913 0.078797 0.006233 -0.049721 0.013105 -0.140365 0.031993 -0.032019 -0.250205 -0.196117 -0.006878 -0.110061 0.094770 -0.164994 0.041683 0.054515 -0.002311 0.190778 0.024386 -0.218268 -0.126346 -0.083748 0.113043 -0.015081 -0.041652 -0.006042 -0.035234 -0.276823 -0.056431 -0.184520 -0.072824 -0.210435 0.079559 -0.027238 0.008261 0.047124 -0.187957 0.113169 -0.259070 -0.242557 0.026181 0.139827 -0.037234 -0.169283 0.169459 0.046979 -0.366551 -0.165167 -0.040152 -0.058532 0.143190 -0.018654 -0.215809 -0.065057 -0.017758 -0.113161 0.134517 0.084188 0.066194 0.290946 0.083405 0.023738 -0.015119 0.051277 -0.005903 -0.069700 -0.069779 -0.129893 0.109541 0.240533 0.069854 -0.013971 -0.089084 -0.046621 0.052411 -0.034172 0.048781 0.015253 0.093790 -0.031078 -0.137663 0.000431 0.107335 -0.098007 -0.184030 -0.005308 -0.019104 0.099917 -0.086261 0.373848 0.054928 -0.089931 -0.159741 0.140894 -0.043866 -0.026609 0.136499 0.088622 0.040279 -0.086074 0.005128 -0.073589 0.021110 0.021755 -0.034678 0.099325 0.133914 -0.083395 0.002397 0.023271 -0.052325 -0.202268 -0.267227 -0.089792 -0.045306 0.068721 -0.225541 -0.024677 0.024814 -0.160954 0.042956 -0.110492 0.057418 0.165496 0.126706 0.046175 0.215601 0.093263 -0.269533 -0.094936 0.189921 0.073931 0.035091 -0.091126 -0.025424 -0.019422 0.150896 -0.100163 0.142037 -0.111696 -0.174340 -0.079390
ILV -0.063932 0.056071 -0.210896 0.208831 0.092638 0.104142 0.089708 -0.119048 -0.149376 -0.173533 -0.107660 0.013050 0.034906 -0.061624 -0.237585 0.009265 -0.079810 -0.028893 0.022731 0.160522 0.109342 0.014061 0.103364 0.135720 0.147078 0.026539 -0.045964 0.056616 -0.047103 0.136124 -0.186261 0.031860 -0.013894 -0.096573 -0.001542 -0.323806 -0.082962 -0.286198 0.120366 -0.209334 -0.004308 0.033568 -0.103852 -0.038096 0.146998 -0.046018 -0.030967 -0.008677 -0.199176 -0.004545 0.009496 -0.061978 -0.040217 -0.252576 0.093668 -0.006206 -0.031778 -0.320548 0.215000 -0.136929 0.174460 -0.102721 0.152841 0.051205 -0.104980 -0.085519 -0.058993 -0.191025 0.219478 -0.164194 0.015935 0.006807 0.013547 -0.107355 -0.079704 0.167550 -0.081162 -0.027042 -0.173349 -0.069566 0.235375 0.161674 -0.126536 0.106457 -0.106682 -0.094244 -0.017917 0.051676 0.021951 0.063579 0.005602 0.065897 -0.007527 0.028108 -0.026646 0.136212 0.059362 -0.129647 -0.133978 0.259778 0.153003 -0.055203 0.196882 0.064653 -0.280409 -0.049767 -0.108248 -0.188917 0.139397 0.131198 -0.112497 -0.031198 -0.131010 -0.115980 -0.091846 0.163273 -0.086364 0.030003 -0.020421 0.085456 -0.025700 0.094562 -0.164676 -0.078391 0.099815 -0.057261 0.099101 0.111895 -0.118850 -0.253978 -0.034411 -0.007346 -0.095102 -0.062067 0.066336 -0.014048 -0.103754 0.039806 -0.109528 -0.033084 0.002479 0.019864 -0.106409 -0.191822 0.021634 0.253031 -0.178879 0.165188 0.070353 -0.060650 -0.229500 0.021608 -0.149872 0.088320 -0.061939 0.132223 -0.049836 0.037467 -0.080505 0.116455 0.136547 0.198618 0.117047 -0.033003 0.030305 -0.199454 -0.065497 -0.032210 -0.131617 0.030885 0.028104 -0.124902 0.126815 0.108488 -0.084033 -0.183908 -0.050179 0.020302 -0.011370 0.225274 0.027705 0.018672 0.155746 -0.105638 0.026445 0.206457 -0.135188 0.059637 0.175959 -0.138535 0.097430 -0.100515 -0.111623 0.075240 0.081098 -0.061764 0.062701 -0.099882 -0.066579 0.102967
LDD -0.116595 0.073572 0.036038 -0.072743 -0.016496 0.042125 0.150704 0.133805 0.062474 -0.091561 -0.156280 -0.009128 -0.013980 0.142854 -0.093467 -0.171011 0.089250 0.045558 -0.155020 0.216557 0.202634 0.094073 0.148654 -0.017169 -0.144166 0.108161 0.093647 -0.143236 0.022694 0.206635 0.042673 0.029375 0.076195 -0.173477 0.013773 0.036219 0.041754 -0.033782 0.222168 0.197912 -0.012840 0.022526 0.083465 -0.165357 0.004359 0.047147 0.082986 0.199690 -0.159757 -0.108661 0.129387 0.034752 0.062547 0.094312 0.010697 0.059282 -0.194221 -0.180786 0.075418 0.078417 0.053424 -0.136867 0.052346 -0.181393 -0.027175 0.106778 -0.045784 0.021919 0.137635 -0.009361 0.023641 -0.088799 -0.032778 -0.109824 0.135327 0.023016 -0.025839 -0.078543 -0.028701 -0.096245 0.059125 -0.040262 0.195658 0.002950 -0.055048 0.109193 -0.017078 0.208007 -0.003354 0.070732 -0.115034 0.083082 0.018922 -0.180880 0.209632 -0.056600 -0.006323 -0.116535 0.027697 -0.032347 -0.066099 -0.048876 0.077538 -0.153389 -0.174307 -0.114204 -0.100014 0.073285 -0.002366 -0.020909 -0.064442 0.068616 -0.020269 -0.194649 0.114300 -0.012006 0.092548 -0.022292 0.073505 0.106724 -0.026426 0.147471 -0.139357 0.202028 -0.041173 -0.160111 0.119716 0.078112 0.117398 0.028498 0.089796 -0.010107 -0.060391 0.297229 0.024143 0.153094 0.070349 0.109072 -0.044242 -0.081536 0.086489 -0.096882 -0.223993 -0.117019 0.130241 -0.073860 0.008496 0.109570 0.083994 -0.028930 -0.002952 -0.000296 0.001187 0.032425 -0.046134 0.037584 0.052165 0.125790 0.038956 0.012364 0.001704 -0.151861 -0.042701 -0.045399 -0.014376 -0.136007 -0.069872 0.037098 -0.029098 -0.173731 -0.007831 -0.139928 -0.204247 0.049188 -0.237366 0.090638 -0.067191 0.086520 0.196814 0.061873 0.128115 0.095078 0.170943 -0.085818 -0.073130 0.125856 -0.060048 -0.151613 -0.039298 0.024537 0.176058 0.011659 -0.017427 0.071555 0.190079 0.125527 0.097971 0.131318 -0.081574 -0.018075
TAT -0.116159 0.033244 -0.043209 -0.074725 0.124268 -0.108874 0.143200 -0.005467 -0.109823 -0.132125 0.081423 0.236720 0.104070 -0.095289 0.126221 0.024640 0.087935 -0.192368 -0.081702 0.122718 -0.024773 -0.120957 0.051451 0.078272 0.138109 0.048935 -0.072565 0.044440 -0.040769 0.181041 -0.207436 -0.009524 0.176525 0.054917 0.163127 -0.167705 0.005769 0.103308 0.118032 0.112985 -0.022439 -0.122027 0.036825 -0.297720 0.082227 -0.096997 -0.071850 -0.183274 0.109041 -0.001366 -0.095913 -0.077378 0.221625 0.114491 -0.108274 -0.030846 -0.275114 0.062023 0.275204 -0.012926 0.106085 -0.090018 0.013060 -0.022363 -0.211853 -0.041719 -0.122317 0.148246 0.121255 0.002054 -0.151679 0.063772 -0.064243 -0.150707 -0.032283 -0.014390 -0.034518 0.081780 -0.122069 -0.147146 0.100807 0.000818 0.006411 -0.109241 -0.101249 -0.080445 -0.119705 -0.126284 -0.143172 -0.101278 0.133448 -0.262497 0.079752 -0.051190 0.153530 0.106712 0.073219 -0.048840 0.085312 0.147278 -0.054812 -0.204044 0.028125 -0.035509 -0.111312 0.002450 0.158022 0.112509 -0.011907 -0.045643 -0.045780 -0.043473 -0.082117 0.084474 0.224335 -0.086237 0.115890 0.013348 0.096903 0.116880 0.116815 0.165840 -0.068557 0.060069 -0.022429 -0.027574 -0.031134 0.198892 -0.059137 -0.230372 0.003183 0.059598 0.155462 -0.101935 0.075748 0.017389 -0.076303 0.026078 -0.113670 -0.047226 0.167837 0.055494 0.038278 -0.055117 0.161806 0.100977 -0.038617 -0.071610 -0.069771 0.152671 -0.094794 0.057278 0.039994 -0.070834 -0.019077 -0.208747 0.111385 0.099534 -0.208025 0.068261 0.074958 -0.064646 -0.120315 0.081645 0.011212 -0.192920 -0.190321 -0.106791 0.025570 0.034855 -0.127448 -0.075927 -0.162853 -0.121154 -0.161137 -0.094469 -0.179642 -0.227141 0.163510 0.037509 0.137298 -0.028338 0.147496 -0.155304 0.118122 -0.043087 -0.009481 -0.049233 0.074326 -0.083980 -0.033990 -0.043602 0.049457 -0.051557 0.061697 -0.082243 -0.007277 0.005272 -0.038438 0.264626
VPV -0.098209 -0.116404 -0.021251 -0.083050 0.150536 0.009116 0.223072 0.059752 -0.051251 -0.133558 -0.264414 0.127991 -0.083434 -0.075599 0.126596 -0.156706 -0.027053 0.166545 -0.149942 0.118077 0.354713 0.021917 0.061181 0.179411 -0.037499 0.233586 -0.151213 0.085413 0.180624 0.138732 -0.079408 -0.204672 0.206548 -0.201259 -0.040873 -0.125150 0.099875 0.040932 -0.196478 -0.155936 -0.120956 -0.044765 0.036080 -0.154805 0.078647 0.107115 0.140985 -0.062411 -0.067406 -0.151865 -0.070859 0.033354 0.221188 0.068628 -0.212273 0.141358 0.036954 -0.073100 -0.108506 0.127431 -0.047793 -0.062550 -0.004113 -0.073105 -0.126894 -0.175241 0.124702 -0.047790 0.044813 -0.045867 0.062849 -0.194345 0.095346 0.127877 0.107115 0.091776 0.001679 0.053116 -0.072293 -0.217651 0.097881 0.130811 0.149268 -0.151168 0.144654 0.064221 0.046707 -0.204956 -0.020141 -0.095306 -0.101262 -0.087864 0.224998 0.024641 -0.143312 0.015298 0.105531 0.127217 0.122949 0.258998 0.074963 0.013695 0.029016 -0.191714 -0.230756 0.006339 0.024448 0.227704 -0.160588 0.017898 0.192854 -0.167991 0.201876 0.182389 0.051007 -0.088120 -0.089396 0.108482 0.106616 0.009755 0.097209 0.230415 -0.175951 -0.054775 0.013065 -0.030151 -0.042595 0.168848 0.021499 -0.073159 -0.038812 0.031696 0.030923 -0.139376 -0.028097 0.184312 0.025003 -0.010657 0.091512 0.131497 -0.060255 0.060989 0.146590 0.056642 0.040165 -0.075045 0.082762 0.100058 0.104689 0.001512 -0.192183 0.187091 -0.093176 0.069770 -0.217614 0.076186 0.056771 0.205663 -0.018390 0.283742 0.007801 -0.106518 0.035099 0.150814 -0.201671 -0.002455 -0.047370 0.031112 -0.112305 0.074916 -0.197992 -0.124088 -0.029239 0.212589 -0.179502 0.034127 -0.117710 -0.269964 -0.029626 -0.029763 -0.092963 0.027433 0.106182 -0.043483 -0.087720 0.035975 -0.176494 -0.117958 0.056207 -0.121194 0.028604 0.039037 -0.064174 0.077497 -0.103532 -0.100193 0.053755 -0.157207 -0.011572 0.065899
TLE -0.140847 -0.179743 0.123835 0.065993 -0.053763 0.102094 -0.038865 0.116964 -0.104992 -0.039616 0.073578 0.252624 -0.035859 -0.007623 0.017866 0.143663 0.242100 -0.100073 -0.021262 -0.100866 -0.013690 -0.083423 0.069430 0.135698 -0.090653 0.392694 -0.108983 0.067780 -0.017876 0.112005 -0.286017 -0.017741 0.074867 -0.082047 0.026748 0.105871 -0.276202 -0.167767 0.306082 0.118221 -0.065714 -0.120681 0.170169 0.138621 0.013967 0.089905 0.035896 0.137030 0.000740 -0.076156 -0.145699 -0.002849 0.224583 -0.100576 0.094937 -0.021542 -0.198765 -0.099342 0.224914 0.139669 0.205426 0.159776 0.192898 -0.144063 -0.068420 -0.012363 -0.114317 0.045203 0.246689 -0.358337 0.022648 -0.235424 -0.152216 -0.264583 -0.053516 0.050719 0.005790 -0.011753 -0.048525 -0.285369 0.047371 0.068178 0.102270 -0.047750 -0.048892 0.165086 0.046030 -0.125337 -0.047944 -0.058672 0.134007 -0.064046 0.268362 0.143181 0.232286 -0.033685 -0.076387 -0.071139 -0.171274 0.154799 0.227699 -0.014585 0.007025 -0.301950 -0.215397 -0.213153 -0.064268 -0.113390 0.017298 0.125548 0.155059 -0.144552 -0.279933 -0.090376 0.042694 0.087573 0.048598 0.032547 -0.022497 0.260968 0.000232 -0.012751 -0.121180 0.010547 0.136467 -0.046624 -0.020400 -0.004059 0.197809 0.126360 0.049119 -0.066729 -0.004303 0.051271 0.000264 -0.102354 0.033198 0.052343 0.062883 0.057967 -0.111943 -0.237805 -0.150644 -0.026472 0.219857 0.044996 -0.031855 0.026036 -0.114266 0.106772 -0.196672 -0.010037 0.137182 0.029841 0.162101 0.238882 -0.017001 -0.029232 0.024856 -0.132584 -0.159508 -0.116011 -0.165524 0.127658 0.130390 -0.021122 0.033228 0.035210 -0.089301 -0.069798 -0.060403 -0.334543 0.006260 0.049864 -0.087693 0.011588 0.095716 -0.246055 -0.098906 0.090955 -0.073762 0.285892 0.036225 -0.051855 -0.067216 -0.081151 -0.059038 0.165530 0.183877 -0.259879 0.134622 0.052400 0.102477 -0.085516 0.198316 -0.146694 0.265446 0.130516 0.119968 0.027647
LAF -0.123037 0.008446 -0.223090 -0.124581 -0.023217 0.054011 0.102250 -0.020925 -0.033332 -0.091913 -0.149900 0.133551 0.057969 0.081335 0.104950 -0.065187 0.028912 -0.141770 -0.045934 0.013614 0.100767 0.149729 0.168975 0.005683 0.079435 -0.144393 -0.142820 0.168189 -0.117531 0.150015 0.003059 -0.124781 -0.010989 -0.113191 -0.069046 -0.150585 -0.102230 -0.063021 0.016495 0.065237 -0.070100 -0.044622 0.094959 -0.044857 -0.011664 0.027154 -0.011059 -0.055084 0.002521 -0.117626 0.002195 -0.093759 -0.071651 -0.013914 -0.074748 -0.117374 -0.003869 -0.174479 0.239962 -0.032652 0.104616 -0.005054 0.084433 0.030817 -0.184771 -0.083134 -0.024813 0.053017 -0.035865 -0.085173 0.051733 -0.097747 -0.044971 0.196772 -0.004189 0.173404 -0.018593 -0.031197 0.009846 -0.072357 0.136382 -0.118929 0.040185 0.067179 0.015901 -0.082204 -0.161467 -0.071497 0.054487 -0.029457 0.042357 0.143400 0.028895 0.064555 0.054443 0.060531 -0.032828 0.019897 0.042024 0.136134 0.036833 -0.249189 0.106039 0.017376 -0.096038 -0.071632 -0.324720 -0.024470 0.092279 -0.085576 0.021230 -0.065525 -0.008539 0.078144 -0.031219 0.014613 0.062969 -0.100361 0.059788 -0.002747 0.220771 -0.017758 -0.029851 -0.041756 -0.061707 -0.107045 0.060330 0.198172 0.023529 -0.077015 0.025569 0.065777 0.045095 -0.105069 0.166630 0.008135 0.033366 0.062460 -0.053636 -0.000078 0.036894 -0.040560 0.035902 -0.033870 0.037740 0.081756 0.040142 0.088184 0.017562 -0.151222 -0.207375 0.020187 -0.006163 -0.084105 -0.138535 0.014749 0.047596 -0.043816 0.137167 0.063269 0.008830 0.077614 -0.144427 -0.036320 -0.084026 -0.118359 -0.098921 -0.022272 -0.058133 -0.072561 -0.127828 -0.048730 -0.025428 0.096494 -0.194687 0.006148 -0.048800 0.053563 0.049431 -0.091071 -0.002246 -0.022557 0.192953 -0.028186 0.005838 0.114655 -0.012447 -0.034108 -0.003756 -0.102900 -0.043164 -0.071643 0.025395 0.045106 -0.087509 -0.143510 -0.107875 0.120916 -0.082776 0.024044
PAP -0.003853 -0.045977 -0.318894 -0.074102 -0.034645 -0.060590 -0.111933 -0.191855 -0.153385 -0.157936 0.348067 0.250095 0.289970 -0.193888 0.238657 -0.085805 0.028962 -0.180380 -0.459510 0.255131 -0.035808 -0.024163 0.280553 0.012113 0.332290 0.170056 -0.095407 0.019645 0.046654 0.147620 0.017416 0.050517 0.127991 0.004219 0.044787 -0.094938 0.143050 -0.076667 0.092220 0.225172 -0.046547 0.088771 -0.120352 -0.130480 -0.014952 -0.053543 0.018637 -0.063882 0.182016 0.049217 0.007119 -0.083516 -0.158368 0.150156 0.239307 0.108324 -0.253879 -0.066169 0.374588 0.252961 -0.126375 -0.015431 -0.095346 -0.020488 0.126268 -0.147924 -0.116692 0.087788 0.022395 -0.239643 -0.168260 0.057138 0.102198 -0.212183 -0.058463 -0.037859 -0.035272 0.011674 -0.045161 -0.020795 -0.072871 -0.205757 0.223711 -0.344003 -0.088250 0.252575 -0.173269 0.064392 0.098447 0.251192 -0.201689 -0.174073 0.180413 -0.085048 0.246443 0.168117 -0.020287 0.018670 -0.136618 0.078475 0.272891 -0.129299 -0.106881 -0.009790 -0.078659 0.066975 -0.145034 0.083487 -0.237396 -0.036972 0.227920 -0.121767 -0.160613 -0.046730 0.023205 0.176834 -0.076788 0.042533 -0.135458 0.028174 -0.033254 -0.009308 -0.086477 0.044882 0.219978 -0.041804 0.000563 0.229048 -0.059599 0.137698 0.030145 0.103059 -0.189580 0.004186 -0.000981 0.134946 0.031658 -0.162323 -0.007789 0.132829 0.165872 0.012352 0.037824 -0.030947 0.271094 0.075620 -0.043378 -0.020261 0.370712 0.140604 -0.025751 0.203228 -0.285818 0.091491 0.026481 -0.193072 0.181119 0.022297 -0.199339 0.151905 0.123456 -0.159242 -0.014437 -0.012833 0.029212 -0.111903 0.106617 -0.121531 0.044146 0.203943 -0.147504 0.060971 -0.049625 -0.070721 -0.167260 -0.027677 -0.055365 0.039979 -0.053788 -0.164680 0.089868 -0.045959 -0.029252 0.019736 0.052389 -0.061255 0.146331 0.058983 0.103798 -0.050117 0.015447 -0.203155 0.058566 -0.106914 0.104379 -0.050908 -0.118742 0.127213 -0.196380 0.021537
KVL -0.085658 -0.019540 0.075288 -0.032200 0.003797 0.062592 0.093000 -0.165534 0.053469 0.124999 -0.006142 0.151239 -0.099189 0.077617 0.015207 -0.077026 -0.025950 -0.006553 -0.029159 0.061997 0.080328 0.087998 -0.006411 0.066237 0.206777 0.163678 0.129054 -0.048914 0.035499 0.094541 -0.314398 0.107072 0.063371 -0.158386 0.072424 0.103073 -0.091995 0.026675 0.113765 -0.038517 -0.003152 0.114580 0.027647 -0.015926 0.053492 0.152884 0.011706 -0.056109 0.029319 -0.143628 0.019464 -0.038803 -0.095737 -0.073573 0.145082 -0.133668 -0.153545 -0.019646 0.001663 -0.006002 -0.050384 -0.016708 0.152739 -0.115343 -0.095976 -0.112656 -0.036565 -0.094017 0.261343 -0.200651 0.087653 -0.058330 0.158472 0.057456 0.118712 0.237770 -0.062106 -0.067255 -0.046627 -0.265465 -0.048923 -0.039868 0.014688 -0.030578 -0.122905 -0.187883 -0.030558 -0.150035 0.027050 0.132487 -0.005831 -0.112936 0.075666 -0.011845 -0.002615 0.015903 -0.103376 -0.226170 0.008978 -0.013635 0.250142 -0.025118 0.067998 -0.150445 -0.224050 -0.035017 0.079609 0.042531 -0.040620 0.180718 -0.125524 0.004889 -0.313555 -0.005178 0.151665 0.057487 -0.179557 0.018084 -0.022345 -0.090812 0.053501 0.026023 -0.023216 0.050372 0.131678 -0.169236 -0.108867 0.048283 0.066112 -0.084449 -0.073407 -0.114220 0.170297 0.105838 0.063578 0.043864 0.161841 -0.024782 -0.132114 0.104228 0.123968 -0.036960 -0.072947 0.015419 0.011414 -0.006047 -0.174489 0.209087 0.161861 -0.009315 -0.216165 0.067730 -0.124288 -0.031151 0.049109 -0.035694 0.012877 -0.075315 0.061255 -0.096184 -0.032986 0.038228 -0.084566 0.033984 0.048134 -0.181735 0.002010 0.067118 -0.090067 -0.020121 0.017786 0.040810 -0.009732 -0.012436 -0.248738 -0.057602 -0.197162 -0.104021 0.153864 -0.034380 0.087548 -0.025081 -0.005447 0.012894 0.047680 -0.074679 -0.178542 -0.164352 0.163391 -0.158456 0.135845 -0.091313 0.027969 -0.058789 0.030772 -0.127156 0.100555 -0.187348 -0.061543 0.033999
IGV -0.197612 0.034745 -0.207116 -0.022209 -0.155993 0.070874 -0.017103 -0.146992 -0.229456 0.106691 -0.222025 0.161940 -0.185349 0.088991 -0.020294 -0.103067 -0.110518 -0.058239 -0.044555 0.079376 -0.025379 0.003895 0.124604 0.135428 0.053343 -0.115327 -0.130565 0.211276 -0.038500 0.331729 -0.126805 -0.103753 0.117065 -0.199648 0.143858 -0.218918 -0.075386 -0.179630 0.069229 0.020405 -0.010667 -0.055141 -0.061255 0.127583 -0.286395 0.130827 -0.057169 -0.087652 0.009537 -0.231141 -0.008248 -0.105422 -0.065287 -0.098951 -0.045280 0.178656 -0.076392 -0.353158 0.053528 -0.176234 0.223343 0.012947 0.008109 -0.055269 -0.207041 -0.027073 -0.249881 -0.070664 0.331393 0.005064 -0.061704 -0.089000 -0.017834 0.058759 0.121237 0.153058 0.195125 -0.071825 0.156304 -0.140540 0.015983 -0.106315 0.097739 -0.102666 0.043467 0.022171 -0.210658 0.234736 -0.062334 0.002979 0.036248 0.041188 0.150169 -0.112700 -0.053395 0.101204 0.111244 -0.058457 0.076929 0.158102 0.064690 -0.012544 0.079285 -0.039299 -0.148021 0.004848 -0.189651 0.014862 0.081660 -0.174889 -0.081102 -0.121187 0.052373 0.041230 -0.079956 0.210255 0.168290 -0.013343 0.046800 -0.087107 0.036506 0.019604 -0.199238 0.045879 0.109565 -0.208264 0.124284 0.032205 -0.030311 -0.037625 -0.123656 0.205928 0.194178 -0.003780 0.282221 0.065036 -0.037006 0.000120 -0.072845 -0.003420 -0.020520 0.199373 0.092887 0.108937 -0.142840 0.016080 -0.076257 0.115204 -0.280662 -0.094846 -0.307787 -0.045478 -0.288638 -0.330028 0.031481 0.019529 -0.018147 0.060592 0.216228 0.017922 0.234976 0.100691 -0.112765 -0.137848 0.030535 -0.073960 -0.061456 0.114569 0.009034 -0.210189 -0.102584 -0.052696 0.039725 0.047346 -0.148955 -0.050212 -0.060121 -0.114293 0.142887 0.041957 -0.055409 0.013124 -0.050054 -0.053019 -0.037574 0.094758 -0.117573 -0.009041 0.166175 0.232444 -0.157029 -0.257803 -0.155262 0.107395 0.175086 -0.020390 -0.026990 -0.115366 -0.075307 0.063415
PAV 0.063943 0.113942 -0.130656 0.006254 0.067515 0.104997 0.090366 -0.016395 0.143230 0.023591 -0.106863 -0.027899 0.059880 -0.014562 0.074883 0.061586 0.011148 -0.081833 -0.077459 0.091671 0.127016 -0.091004 0.072569 0.092708 0.097715 -0.061672 0.049327 -0.093039 -0.144255 0.148001 0.023315 0.007282 0.009251 0.039655 -0.112525 -0.017120 -0.002084 -0.042264 -0.082147 0.054684 -0.055801 -0.032328 0.109494 -0.281234 0.116742 -0.091075 0.114704 -0.078620 -0.008463 0.039342 -0.070062 -0.077273 0.095529 0.053296 0.070960 -0.054128 0.029275 -0.197704 0.089898 0.197364 0.034001 -0.019927 0.019493 0.045490 -0.052332 -0.051671 0.029045 0.021600 0.165507 -0.091873 -0.110532 -0.019265 0.014567 -0.105733 -0.017179 -0.090124 -0.119939 0.073655 -0.033791 -0.111192 0.025351 -0.123748 0.271951 -0.067264 -0.164856 -0.057307 0.053470 -0.017133 0.021393 -0.033663 -0.110703 -0.083197 0.001575 -0.143880 0.190568 0.116128 -0.126227 0.044339 0.123434 0.259514 0.109490 -0.183857 0.033906 0.008884 -0.190436 0.105227 -0.080955 0.097820 -0.000239 -0.173772 0.014538 -0.145149 -0.065057 -0.080282 0.127648 0.041919 -0.106361 -0.041078 -0.025834 0.108472 0.073367 0.069331 -0.072179 0.029797 0.096946 0.013275 -0.094799 0.097037 -0.001827 -0.048537 -0.065334 -0.079104 0.046766 -0.084093 0.044006 0.041851 -0.107795 -0.005324 0.025588 0.075579 0.030298 0.032098 0.018466 -0.001115 -0.037591 0.161019 0.107288 0.034219 0.044392 0.096839 0.006452 0.051219 -0.052589 0.078793 0.059499 -0.206200 0.031234 -0.008992 0.068741 0.213138 0.163564 0.001038 0.008984 0.003527 -0.050322 -0.113221 0.041832 0.053440 -0.038731 -0.151860 -0.222844 -0.050134 -0.056447 0.017124 -0.136801 -0.084980 -0.078293 -0.007784 0.023205 -0.093319 0.013296 -0.004111 0.040608 0.067419 -0.062628 -0.041772 -0.143260 0.013027 0.242599 -0.068120 0.138102 -0.127666 -0.050111 0.092327 0.100915 -0.003037 0.058536 -0.046185 0.054421 0.011307
EAR 0.111456 -0.141975 -0.110166 0.055327 -0.061868 0.200330 0.022505 0.093306 0.124191 0.043431 -0.044686 -0.114137 -0.039092 -0.235812 0.011560 -0.081274 0.030939 -0.138312 0.095137 0.192418 0.269992 -0.000194 0.133542 -0.103629 0.091071 0.242047 0.048227 0.092821 -0.069496 0.074205 -0.004011 0.027044 0.007112 -0.086275 0.075332 0.097380 0.220397 0.310530 -0.027966 0.062462 -0.080658 0.020271 0.074451 -0.034545 -0.114122 -0.097382 0.286624 0.113671 0.059555 -0.260580 -0.015537 0.078759 0.075251 -0.065009 0.033684 -0.020945 -0.076101 0.055957 0.055779 0.097100 -0.031284 0.093945 0.152052 -0.133924 -0.036636 -0.020224 -0.170659 -0.073647 0.227488 -0.204640 0.036918 -0.091530 0.013771 0.009247 -0.060824 0.089629 -0.051209 -0.235219 -0.096941 -0.086143 0.009519 0.110766 0.034518 0.001848 -0.095977 0.052165 0.064195 -0.194598 -0.040925 -0.098227 0.002850 0.094529 0.050651 0.092777 0.057202 0.002898 0.023739 -0.032237 0.130358 0.342957 0.046567 -0.139186 0.010971 -0.087559 -0.088769 -0.076077 -0.248837 -0.064056 -0.062337 -0.152341 -0.120798 -0.100672 -0.007428 -0.162650 -0.066408 0.098017 -0.160198 0.027885 -0.021061 -0.013296 -0.071362 0.012131 -0.071006 0.084043 0.129649 -0.029247 0.079800 0.123843 0.042925 0.012626 -0.033688 0.064954 0.114630 -0.015434 0.094779 0.095869 0.092314 0.023676 -0.182013 0.028962 0.116384 -0.168950 -0.034450 -0.016627 -0.005795 -0.038154 0.006392 0.055504 -0.059023 -0.147891 -0.054155 0.100235 0.118526 -0.069821 0.049887 -0.060795 0.116368 0.029284 -0.126611 0.129996 -0.123720 -0.015243 -0.195132 0.078095 -0.033275 0.037550 -0.178004 -0.001845 -0.015030 -0.079778 -0.090351 0.079347 -0.002858 -0.026595 -0.159843 -0.021831 -0.009890 -0.000410 0.045600 0.050638 0.056812 0.070226 0.001571 -0.039974 0.009212 0.101588 -0.062262 -0.057058 -0.091599 -0.000990 0.050594 -0.211114 0.025923 -0.068392 0.130063 -0.115398 0.129618 0.025838 -0.077774 0.021840
DDL -0.106229 -0.036547 -0.004531 -0.040104 -0.038070 0.119480 0.275287 -0.065997 0.078652 0.070546 0.044177 -0.138504 0.074627 0.069611 -0.031303 -0.084504 -0.061932 -0.225989 -0.052488 0.297176 0.003304 0.164180 0.063069 -0.072349 -0.059480 0.211778 0.155154 -0.117529 -0.038068 0.174059 -0.160303 -0.039337 0.048780 -0.134097 0.016176 0.173114 0.135111 0.114471 0.074713 0.008233 0.026777 -0.000454 -0.102045 0.116411 -0.141871 0.069166 -0.012609 -0.099676 -0.098430 -0.099954 0.103311 -0.010483 0.123781 0.096276 0.041826 0.026042 -0.033069 -0.314350 0.099237 0.031388 0.274111 0.008801 0.183017 -0.112518 -0.104112 -0.072778 -0.100587 0.005614 0.147319 -0.067980 -0.255776 -0.035655 0.040481 -0.093747 0.039494 -0.016410 0.070088 -0.144370 0.003867 -0.034517 -0.106166 -0.032363 0.050107 -0.067545 -0.074817 0.038943 -0.088242 -0.178344 0.048137 -0.169321 0.043723 -0.035271 0.009139 0.000017 0.063279 0.023130 -0.123715 0.024941 -0.124566 0.045741 0.014520 -0.101610 -0.015936 -0.133336 -0.006832 -0.005297 -0.268430 0.160074 0.151840 -0.284133 0.025888 -0.045854 -0.204450 -0.025722 0.110928 0.078686 -0.113750 0.111924 0.179929 -0.045942 0.069793 0.145604 -0.040642 0.165058 0.080231 -0.038554 0.126286 0.295141 0.106745 -0.024772 0.011045 -0.163937 -0.057356 0.095502 -0.019818 0.057278 0.223989 -0.018136 -0.216652 0.030482 0.092916 -0.038400 0.002276 0.013690 -0.060937 0.041039 -0.030925 0.072159 -0.036343 -0.143525 0.073395 0.210487 -0.075851 0.032101 -0.333864 0.065584 -0.015798 0.055000 -0.141043 0.190632 -0.059915 -0.055888 -0.178732 -0.121716 -0.067109 -0.099981 -0.101755 0.054985 0.118741 0.137159 -0.014148 -0.217932 -0.131764 -0.000004 -0.110837 -0.153563 0.061571 0.000178 0.163961 0.036017 -0.049931 0.240223 0.450202 -0.064038 -0.010705 -0.031277 -0.104204 -0.001274 0.153052 0.053237 0.170472 0.104545 -0.115756 -0.034172 0.145814 -0.081863 0.134852 -0.149156 -0.049231 -0.073024
ISA -0.090616 0.156785 -0.059467 0.036434 0.122026 0.012311 0.085472 0.099331 -0.111874 0.097932 -0.203236 -0.090766 -0.198840 0.065360 -0.060784 -0.039694 -0.104164 -0.392897 0.126613 -0.004919 0.153291 -0.104876 0.230066 -0.013931 0.248203 0.064165 0.166688 0.118032 -0.041526 -0.055487 -0.158383 0.070803 0.079794 -0.058867 -0.001599 -0.138124 -0.217304 0.170368 0.166761 -0.170351 -0.155305 0.050085 0.039788 -0.078456 0.075014 0.021087 0.179680 0.028119 -0.137745 0.063239 0.061207 -0.141191 0.076878 -0.048711 -0.235939 0.018061 -0.063766 -0.084474 0.342147 -0.080601 -0.000417 0.055046 -0.053936 -0.026765 -0.021668 -0.103054 -0.142423 -0.170385 0.082988 -0.043422 0.127879 0.080269 0.095363 0.162472 0.007799 0.097566 -0.060337 0.024854 -0.075365 -0.091235 0.096168 -0.071697 0.161321 0.018838 -0.150699 0.093413 -0.041121 -0.126331 0.023126 0.032093 0.053195 -0.165250 0.127634 -0.118324 0.013597 0.265086 0.053837 0.060498 0.160502 0.104013 0.176712 -0.219712 0.101442 -0.206724 -0.191384 -0.123833 -0.223462 -0.055849 0.022641 -0.057087 -0.106374 -0.036032 -0.043040 0.044796 -0.026071 -0.235467 0.077109 0.003255 -0.004493 0.170877 0.086028 0.135503 -0.065467 -0.137473 0.012873 -0.085668 0.136169 0.063703 -0.314928 0.200987 0.027034 0.022936 0.024940 -0.034036 -0.189760 0.072202 0.076481 -0.007213 -0.089572 0.060559 0.075733 0.132654 -0.117889 -0.172744 -0.081584 0.182680 -0.139121 0.067555 0.004579 -0.158683 -0.147011 -0.007060 -0.132395 0.014238 0.015801 -0.130076 0.144071 0.230604 -0.022174 0.107384 -0.253642 0.100885 0.098541 0.170849 -0.100619 -0.189889 -0.146521 0.137981 -0.178185 0.138539 -0.207211 -0.242314 0.088381 0.042471 -0.139371 0.153154 -0.041261 -0.112930 0.199579 0.081310 0.133060 -0.034317 0.085814 -0.010484 0.082257 0.001183 -0.208588 0.066746 0.089566 -0.076875 0.184268 0.122576 0.047500 0.040276 0.012082 0.052273 0.164021 -0.036215 0.005929 0.041994
PLV 0.003970 0.134286 -0.202077 -0.033272 -0.060157 -0.005321 -0.004369 -0.018275 -0.029020 -0.053813 -0.195754 -0.147055 -0.015020 0.005158 0.016202 0.053205 0.016006 -0.252634 -0.158024 0.160124 0.203521 -0.346172 0.155230 -0.009382 0.128635 0.063746 0.125191 -0.014219 -0.370146 0.030749 -0.107614 -0.304388 0.101856 0.117867 -0.025572 -0.245218 0.252101 -0.294293 0.059042 -0.216266 -0.092333 0.016295 -0.030851 -0.016895 -0.001806 -0.045805 0.022393 -0.038495 0.023208 0.089730 -0.153456 -0.288128 0.030008 -0.165371 0.276050 -0.031547 -0.030933 -0.039935 0.069479 0.229906 0.034253 0.071904 0.139871 -0.133043 -0.217518 0.097097 -0.158737 -0.083991 0.064851 0.044020 0.207230 -0.188133 -0.014885 -0.103136 -0.043575 0.184776 0.022345 -0.016329 0.013270 -0.136689 0.049924 0.024276 0.258921 0.069129 -0.072723 0.032376 -0.063750 -0.116748 -0.194404 -0.115292 -0.010169 -0.118038 0.087753 -0.050008 -0.080578 -0.149220 -0.074426 -0.001849 0.018186 0.276931 0.150575 -0.196772 0.095452 -0.039277 -0.058652 -0.243407 -0.079694 0.036588 0.078590 0.088920 0.208914 -0.119450 0.135187 -0.044575 -0.235180 -0.024946 -0.070763 -0.018531 -0.209502 -0.064228 0.046913 0.012803 0.139642 -0.148368 -0.132539 0.038746 -0.012155 0.024603 0.013563 0.217373 -0.054924 -0.072611 0.262701 0.034649 -0.021165 -0.060653 -0.298345 0.221832 0.140435 0.031060 0.033122 -0.108668 -0.224999 -0.104984 -0.010086 0.061574 0.003992 0.074029 0.113659 -0.042826 0.200239 -0.081226 -0.203240 -0.240360 -0.083132 -0.095165 -0.029128 -0.189424 0.354042 0.124131 -0.014084 0.160105 0.044887 -0.074217 -0.161685 -0.111065 -0.014447 0.124536 -0.167414 -0.078898 -0.173963 -0.016977 -0.183189 0.120151 -0.274310 -0.082684 -0.061340 -0.158723 0.153396 0.124787 -0.045045 0.322441 0.201544 -0.068882 -0.115893 -0.070266 -0.203722 -0.066319 -0.036964 -0.047350 0.170451 0.045249 -0.133140 0.010103 0.199552 0.003941 0.128373 0.083702 -0.058392 -0.174392
VPL -0.009968 -0.038795 0.001790 -0.089864 0.122990 0.063893 0.243462 0.196799 -0.102050 -0.140017 -0.152783 -0.010267 -0.069742 -0.176654 0.145909 -0.064656 0.030187 -0.068207 -0.196888 0.200162 0.125654 0.169631 0.152579 -0.078086 -0.040788 -0.018088 -0.170903 0.069892 -0.025107 0.131190 -0.010858 0.060903 0.011854 -0.195268 0.019173 0.039999 -0.004717 -0.017045 -0.053500 -0.094242 0.025779 0.070601 0.254122 -0.130291 0.061409 0.108595 0.026944 0.200898 -0.070208 -0.220826 -0.006118 -0.178057 -0.039376 -0.055065 -0.271681 0.180454 0.066098 -0.083965 -0.085271 -0.076783 -0.012974 0.003008 0.018485 -0.051982 -0.085679 -0.167118 -0.071767 0.027445 0.173686 -0.094644 0.034093 -0.075218 -0.115142 0.100113 0.054981 0.212207 0.060774 0.024296 -0.010975 -0.175642 -0.157701 0.125793 0.111777 -0.182658 0.191093 -0.114000 0.105888 -0.033161 0.003714 -0.151974 0.041870 0.032978 0.233881 0.151253 0.005671 -0.000011 -0.026112 -0.026271 0.243287 0.322768 0.035044 0.050171 0.246081 -0.039924 -0.064750 0.038301 -0.124561 0.052217 0.042536 0.006767 0.078274 -0.234752 0.260990 -0.080892 -0.015391 -0.171290 -0.104430 0.038993 0.212276 0.189209 0.094238 0.129983 -0.082263 0.054346 0.118434 -0.055639 0.038316 -0.017683 -0.004094 -0.073712 0.037346 0.078387 -0.165243 -0.286730 -0.012996 -0.054254 -0.023715 -0.044710 0.093523 -0.052795 -0.034650 0.080437 0.048446 -0.106826 -0.030768 -0.075566 0.090126 0.194148 0.058427 -0.027287 0.035123 0.098314 -0.102419 -0.046413 0.001193 -0.038913 -0.067282 0.145281 0.067306 0.094177 -0.007227 0.088090 -0.067357 0.182047 0.036917 -0.287663 0.079904 0.210236 -0.127308 -0.165826 -0.215515 0.118056 -0.110053 0.109836 -0.263381 0.132908 0.017077 -0.215296 0.006352 0.002636 -0.112187 -0.071080 0.320610 -0.028812 0.007422 0.083408 -0.107283 -0.056237 0.072253 0.118789 -0.036687 -0.199443 0.137168 -0.102403 0.013776 -0.230237 0.080175 -0.088574 0.065427 0.072027
RAE -0.018911 -0.023863 -0.105082 0.079629 0.128190 0.034850 0.010221 -0.140526 0.163135 0.087054 0.040969 0.043787 -0.222247 -0.144580 -0.125559 -0.132760 0.088146 0.058689 -0.003031 0.064530 0.139538 0.031350 -0.001744 -0.040830 -0.106978 0.292274 -0.057412 0.001982 -0.177625 0.092653 0.086617 0.061226 -0.083472 -0.111560 0.135126 -0.031307 0.017978 -0.098148 -0.062263 0.262135 0.112317 -0.023803 0.132286 -0.143168 -0.273758 0.023452 0.055965 -0.006745 -0.127467 -0.220658 -0.141040 0.105218 -0.040493 -0.293318 -0.071265 0.007321 -0.137992 -0.142021 -0.054527 0.223528 -0.013229 -0.085498 0.182717 -0.055191 -0.012546 -0.106094 -0.233561 -0.120090 0.153599 -0.116812 -0.020980 0.046444 -0.250741 -0.101564 0.046249 0.331472 0.030198 -0.194608 -0.331902 -0.179993 -0.074512 0.183862 0.186826 -0.035214 -0.329554 0.073090 0.003088 -0.004619 -0.147207 -0.111830 -0.230587 0.147429 0.122386 -0.045581 0.096181 0.070568 -0.125098 0.021819 0.054169 0.292987 0.048445 -0.067126 0.030783 0.040964 -0.130664 -0.053253 -0.298878 0.081400 -0.011104 -0.007832 0.059801 -0.051249 -0.157261 -0.158117 -0.019714 0.028538 -0.057766 -0.021867 -0.122620 -0.005371 0.108792 -0.082782 -0.202430 -0.048697 0.108849 0.038002 -0.021463 0.195463 -0.028259 0.290477 0.044707 -0.006311 0.066346 0.096636 -0.002678 0.030718 0.111083 -0.077604 -0.057785 -0.114718 0.044889 -0.130032 0.107149 0.005944 0.115546 -0.103120 0.091056 -0.032149 -0.060856 -0.308220 -0.030082 0.113549 0.104769 -0.202374 0.201902 -0.011365 0.095688 0.088437 -0.148038 0.146103 -0.124166 0.062485 -0.134366 0.066229 -0.142824 0.098380 -0.038984 -0.040562 -0.095410 -0.038497 -0.040345 -0.032824 0.023524 0.019534 0.008341 -0.158814 0.007871 0.058240 0.128532 -0.146314 0.141958 0.083169 0.058752 0.074452 0.041480 -0.202857 -0.081668 -0.189512 0.020404 -0.077750 0.146518 0.015025 -0.055266 0.086519 0.116299 0.214046 0.232064 0.047492 -0.114634 -0.049957
DIA -0.023369 -0.029191 0.155448 0.040837 0.032561 -0.000249 -0.028221 -0.070313 0.179669 0.022613 -0.162585 -0.011463 -0.089540 0.031728 -0.216601 -0.014329 0.014521 -0.057656 -0.109935 -0.020527 0.044006 0.298647 -0.032035 0.006839 0.055378 0.076994 -0.018475 0.158578 0.132543 0.284207 0.063327 0.322063 0.033064 -0.345628 0.115355 0.118164 0.082384 0.097591 0.028123 -0.076819 0.028465 -0.110406 -0.196702 0.053174 -0.009753 0.046306 0.155835 0.159459 -0.011976 -0.337571 0.188689 -0.045562 0.078062 0.013922 0.150506 0.012632 -0.000730 0.191316 0.330804 0.257243 0.113257 -0.085214 -0.060190 -0.159224 0.140982 0.108671 -0.143356 0.061825 0.184092 -0.100745 -0.133792 0.042792 -0.126054 -0.088790 0.053157 0.172648 0.036968 0.140183 0.152991 0.037781 -0.054245 -0.041923 0.033027 0.073390 -0.103693 -0.072437 -0.024092 0.050761 0.070119 0.016925 -0.049496 -0.286995 0.004959 0.065906 0.257839 0.305322 0.055027 -0.033394 0.169827 0.182172 0.068770 -0.103976 0.179768 -0.000807 -0.063498 -0.047394 -0.007378 0.007834 -0.210530 0.181321 -0.075194 0.007879 -0.062455 -0.082120 -0.152630 -0.013116 -0.000045 -0.121928 -0.034352 -0.000901 0.169546 0.085831 -0.180221 0.125905 0.136343 -0.144159 0.097154 0.257572 0.274283 -0.288159 -0.100351 0.098636 0.130900 0.203371 -0.097693 0.082504 -0.206851 -0.100364 0.009529 0.100858 -0.013970 0.166896 0.006823 -0.042362 0.350331 -0.015731 0.002324 -0.037145 -0.083087 0.028144 -0.142424 -0.024988 -0.006812 0.026321 0.127307 0.103525 0.244760 0.160253 0.123428 0.094447 -0.007348 0.143574 -0.259064 0.095782 -0.057026 -0.050209 -0.109012 0.340231 -0.017051 0.071568 -0.005697 -0.208692 -0.178841 -0.060832 -0.382740 -0.132264 -0.119388 -0.123903 0.128169 -0.195018 -0.114375 0.105020 0.290140 -0.146692 -0.102640 0.021559 -0.073075 -0.071543 -0.174281 -0.062653 0.198312 0.055950 -0.187341 0.253513 -0.042456 -0.162918 0.177796 -0.252081 -0.324502 -0.025847
FGL -0.045955 -0.056884 -0.077014 -0.126097 0.066117 0.142299 0.006453 0.148627 -0.185744 0.247707 -0.109814 0.111822 -0.003940 0.042571 -0.145645 0.095100 0.078886 0.014477 -0.192922 0.061322 0.174401 -0.097415 0.081125 0.087578 0.206805 -0.252887 -0.036607 0.061799 -0.171296 0.057815 -0.180785 -0.227412 0.066380 -0.104087 -0.109699 -0.116560 0.210280 -0.107737 -0.021116 -0.127205 -0.088454 -0.082689 0.219067 0.015653 0.007578 -0.047257 -0.097554 -0.121728 0.028543 0.092730 0.130778 -0.307403 -0.228907 -0.060708 0.179285 -0.158154 -0.117935 -0.044855 0.082938 -0.088570 0.241834 -0.003693 0.301641 -0.227254 0.055801 0.003368 -0.046505 -0.007997 0.219407 -0.155638 -0.006524 -0.219860 -0.163847 0.298232 0.045973 0.227718 0.233122 -0.108385 -0.129611 -0.122834 0.024116 -0.162272 0.310809 -0.030049 -0.047639 -0.125912 0.060215 0.011578 -0.122261 -0.131990 -0.066786 -0.058946 0.173809 0.114099 0.018933 -0.099821 0.085511 0.067073 0.097890 0.316400 0.020653 -0.186782 0.170272 -0.198424 0.001810 -0.255877 -0.141162 -0.109078 0.095577 0.108658 0.136443 -0.195516 0.006706 0.079363 -0.036751 -0.148322 0.123420 -0.097660 -0.035105 0.079904 0.189494 -0.042068 -0.082534 0.064845 0.230880 -0.055071 0.103300 0.144822 -0.019540 -0.151207 0.286728 -0.000621 0.165786 -0.078211 -0.037215 -0.159749 -0.221266 0.057711 -0.132246 -0.115750 0.129128 0.010302 0.038656 -0.057838 0.088236 -0.077034 0.214286 0.046391 -0.064129 -0.091226 -0.074280 0.291519 -0.250892 -0.131973 0.065406 -0.115721 -0.189077 -0.233585 0.383059 0.066486 0.079729 0.182632 0.042844 -0.008969 -0.029844 -0.123130 -0.105371 0.156906 -0.114377 -0.036981 -0.181686 -0.075402 0.154733 -0.004863 -0.085828 -0.082113 -0.014533 -0.011840 -0.031048 0.196496 0.273052 0.060648 0.026353 -0.215221 0.073798 -0.005498 -0.092406 -0.046557 0.157348 0.162182 -0.087050 -0.018305 0.038597 0.133323 -0.032114 0.103035 -0.029837 -0.032456 -0.029233 0.069828
RDA 0.034083 -0.087240 -0.096159 0.119596 0.122206 0.046437 0.150187 0.038003 0.248638 -0.073912 -0.130968 -0.021036 0.033703 0.125760 -0.144653 -0.031334 0.109598 -0.173171 -0.035519 0.120467 0.259024 0.027740 -0.072090 0.021838 -0.039035 0.083695 -0.107516 -0.076306 -0.049453 0.191561 0.061619 -0.032859 -0.082635 0.021107 0.026327 0.037559 0.130953 0.192243 -0.072656 0.079234 -0.256233 -0.026923 0.051952 -0.040597 -0.055014 0.091214 0.145852 0.151647 -0.135675 -0.060902 -0.015518 0.053877 0.081478 0.091884 0.061659 0.002883 -0.003809 -0.021784 0.020093 -0.091937 -0.010330 -0.016768 0.058066 -0.068327 -0.130311 -0.002626 -0.051255 0.011746 0.086414 -0.171556 -0.029625 -0.001772 -0.113402 -0.000596 -0.032086 0.098983 -0.070053 -0.167904 -0.110802 -0.148311 0.049702 0.020753 0.089989 0.019000 -0.173038 -0.017776 0.016058 -0.004409 0.031857 -0.133546 -0.044552 0.070543 -0.051829 -0.027834 0.067904 -0.032597 -0.082390 0.052542 0.005310 0.079298 0.204129 -0.093271 0.007493 -0.121549 -0.111536 0.029529 -0.159063 0.077491 0.022197 -0.134841 -0.159421 -0.071741 0.000850 -0.036303 0.004779 0.079965 -0.104976 0.023391 0.024006 0.156552 0.075737 0.057779 0.039339 0.073426 0.053357 -0.097269 -0.062884 0.133578 -0.040240 0.210632 -0.110233 -0.113081 -0.079989 -0.105972 0.095335 0.066173 -0.004068 0.149248 -0.047572 -0.069498 0.036613 -0.096051 -0.015073 0.006356 0.140239 -0.001761 0.020708 -0.018586 -0.050367 -0.151918 -0.033664 0.011213 -0.036123 -0.173871 0.205680 -0.042378 0.099281 0.002343 -0.062917 -0.081669 -0.093366 0.006094 -0.134132 0.114095 -0.002924 -0.100921 -0.038067 0.102425 0.036200 -0.083894 -0.096217 -0.058838 -0.102460 -0.030326 -0.115146 -0.025364 -0.028079 0.060468 0.010947 -0.032752 0.089656 0.081394 0.201983 -0.057046 -0.038334 -0.050848 -0.148633 -0.140782 0.051854 -0.152326 -0.034102 0.020649 0.040867 -0.041008 0.148311 0.009787 0.002218 0.086342 -0.006399 -0.027134
RGA -0.264722 -0.108133 0.035352 0.113800 0.235647 0.055845 0.021258 -0.124034 0.060874 0.032853 -0.298077 0.249385 0.212399 0.011320 0.024622 -0.130641 -0.205725 -0.295369 -0.173434 0.387730 0.252431 -0.149089 -0.138790 0.059215 0.032446 -0.186254 0.070688 -0.243003 -0.082567 0.229825 -0.128700 -0.195913 0.066552 0.180801 -0.133439 -0.115821 0.038924 0.067235 0.197281 -0.000150 0.192132 0.030169 -0.295007 -0.177913 -0.167558 -0.087427 0.128679 0.240394 -0.101148 0.261179 0.080930 0.135996 -0.071678 0.135134 0.098764 -0.068301 0.005192 -0.147805 0.032768 -0.075696 -0.247389 0.121599 -0.178881 0.282550 0.114735 0.111385 -0.124749 -0.205929 0.285917 -0.068823 -0.062605 0.154925 -0.271788 -0.027387 0.244795 0.062926 0.133218 -0.065853 -0.179513 -0.152854 -0.097191 0.019114 0.195744 0.063228 0.057658 -0.078026 -0.267559 -0.073854 -0.178407 0.134625 0.022147 0.093557 -0.272882 0.042068 0.285973 -0.273920 -0.220827 0.101398 0.265355 0.083738 0.374405 0.066502 -0.068015 -0.072279 -0.607046 -0.104934 0.056814 -0.068945 -0.033816 0.120971 0.142692 -0.009151 -0.026984 -0.008904 -0.126429 0.107062 0.128484 -0.051452 -0.124366 -0.068652 -0.045041 -0.120786 -0.128628 0.033915 -0.069836 -0.363769 -0.172777 -0.062617 0.104765 -0.015796 0.040671 0.014588 -0.246840 -0.347722 0.142576 0.059100 0.112762 -0.217483 -0.139665 0.075107 -0.008332 -0.164126 -0.060244 -0.276924 0.268048 -0.147725 0.013414 0.061392 -0.243771 -0.436794 -0.070823 0.111730 0.044986 0.094346 0.079420 -0.118261 -0.240326 0.039511 -0.042349 0.115167 0.206272 0.073329 -0.015227 0.192074 0.217447 0.046404 0.152182 0.129337 -0.061848 -0.096672 -0.037790 0.126417 0.047254 -0.157224 -0.127510 -0.090809 0.087557 0.015502 0.281539 0.189304 0.156816 0.092469 0.157583 0.040254 -0.003788 -0.019588 -0.337167 -0.072087 -0.071967 0.145826 0.148684 0.146495 -0.127647 0.006384 0.242869 0.443935 0.034259 0.104596 -0.181656 -0.209088
RLT -0.031396 -0.113468 0.036134 -0.089502 0.129378 -0.070652 0.081571 -0.061449 0.012961 0.043003 -0.027459 -0.118112 -0.059541 -0.086451 -0.058277 -0.109663 0.043402 -0.096735 -0.022667 -0.091789 0.177475 0.053444 0.071357 -0.059246 0.032727 0.154635 -0.128706 0.025369 0.012767 0.042553 -0.082176 0.056904 -0.031312 -0.063188 0.029207 0.005685 0.121569 0.042929 -0.001381 0.143211 0.075648 -0.038448 -0.087330 -0.157041 -0.096344 0.068261 0.018001 0.045205 0.008279 0.090442 -0.015012 -0.058648 0.008915 0.098732 -0.107230 0.000593 0.074449 -0.065657 0.189903 -0.045641 -0.002642 -0.134827 0.240432 -0.025809 -0.099605 0.010478 -0.056276 -0.133393 0.143786 -0.131727 0.014061 -0.087935 -0.073289 -0.173900 0.009098 -0.051626 -0.098248 -0.167916 -0.112425 -0.036560 -0.112177 -0.014635 0.034133 -0.158415 -0.111896 -0.058356 -0.013882 -0.047516 -0.022348 -0.181201 0.035451 -0.020467 0.025792 -0.020216 0.088005 0.044661 -0.073737 -0.053244 -0.122246 0.026712 0.166613 -0.098637 -0.065836 -0.070143 -0.345253 -0.097175 -0.113772 0.041970 0.115292 0.049857 -0.047039 -0.055301 -0.036815 0.044383 0.054418 0.003435 -0.216295 -0.022139 -0.011996 0.080919 0.027176 0.062342 -0.066218 -0.050386 -0.042770 -0.169701 -0.005235 0.146162 -0.106818 0.058942 -0.025758 0.023083 0.120713 0.047940 -0.060265 -0.084516 0.225466 0.101889 0.000415 0.078024 -0.005394 -0.030231 0.050420 0.020902 0.079926 0.079054 -0.015195 0.118531 -0.005565 -0.027223 -0.062748 -0.055892 -0.035068 -0.113449 -0.010257 -0.150315 0.146588 -0.052421 0.006954 -0.096867 -0.047405 0.066098 -0.062060 -0.079231 -0.161237 0.027509 0.014303 0.036380 -0.169038 0.037489 -0.023329 -0.022820 -0.024171 0.141683 -0.217516 -0.010611 0.017805 -0.080204 0.035462 0.003745 0.016012 0.112293 0.083259 0.013913 0.122692 -0.117166 -0.088812 -0.138744 0.132731 -0.014887 0.265720 -0.139878 -0.001400 0.096957 0.063924 -0.105113 -0.019990 0.113304 0.012078 -0.019483
EEI -0.117340 -0.105969 0.049535 -0.079120 -0.004820 0.123150 0.046061 0.026615 -0.010415 0.160032 -0.064466 0.139526 0.041986 0.035573 -0.092459 -0.065013 -0.009057 -0.362759 -0.113632 -0.153112 0.160561 -0.052296 0.098602 0.086770 -0.029944 0.312423 0.007958 0.016273 0.115017 0.061121 -0.255149 0.030164 0.210350 -0.023156 0.037860 -0.094074 -0.006916 0.032083 0.139319 -0.106640 -0.073839 0.001765 -0.148236 -0.263850 -0.086206 -0.160184 0.132585 -0.038925 -0.094018 -0.172230 0.201747 -0.166850 0.132416 -0.011637 0.040202 0.053295 -0.058314 -0.133501 -0.055822 0.152292 0.028202 0.014094 0.222997 -0.223138 -0.049680 -0.006959 -0.244536 -0.022665 0.182120 -0.360219 0.012705 -0.032832 0.105225 -0.008411 0.006348 -0.142639 -0.176330 -0.333011 -0.030589 -0.074336 -0.102406 0.042427 0.237801 0.033979 -0.199415 -0.060049 -0.188947 -0.062349 -0.163245 0.097909 -0.024135 -0.296393 0.075285 0.038784 0.268865 0.025001 0.015995 -0.010555 0.028814 0.195414 0.049751 -0.294059 -0.059440 -0.117250 -0.014549 -0.102429 -0.152288 -0.007879 0.068120 -0.036735 -0.054644 -0.000913 0.095986 -0.162354 0.168788 0.185947 0.028438 0.247966 0.076503 0.037453 0.018237 0.186153 0.004656 0.142493 0.090758 -0.051843 0.266380 0.147332 0.083904 -0.080335 -0.056179 -0.118157 0.010067 -0.060097 0.106248 0.082153 0.162970 -0.131859 -0.192961 0.198307 -0.012799 -0.108295 -0.252520 0.043070 0.156641 0.057556 -0.028190 -0.007701 0.067882 0.024498 0.049442 0.103423 -0.005376 -0.030160 -0.261537 0.073727 0.093927 -0.192357 -0.243685 0.185310 -0.010504 -0.103368 -0.101578 -0.038098 0.067303 0.144140 0.072443 0.007433 -0.020484 -0.050028 0.059454 0.028050 -0.036666 -0.013791 0.002659 -0.081475 0.077630 -0.020653 -0.083801 0.117291 0.164553 0.049556 0.279159 -0.220305 0.077238 0.122241 -0.122181 -0.328052 0.163321 0.062604 0.160374 -0.033736 -0.175550 -0.064663 -0.008365 -0.061063 0.266616 -0.248872 -0.109319 -0.042219
ASS -0.124085 0.124400 -0.059149 -0.119376 0.024312 -0.158492 0.118107 -0.033909 0.044681 -0.145698 0.083126 0.122946 0.057802 -0.018158 0.032743 0.019300 -0.062479 -0.225620 -0.148150 0.049936 0.061480 0.061647 0.090237 0.057825 0.269591 -0.024468 0.008205 0.022047 -0.064026 0.109791 -0.070479 0.036802 0.050883 0.143051 0.090425 -0.038873 -0.147052 0.056365 0.193133 0.043391 -0.053638 0.142560 0.130794 -0.060209 -0.033432 0.061339 0.160840 -0.085086 0.147620 -0.004625 -0.022032 -0.053204 -0.032300 0.056424 0.024318 -0.091828 -0.059722 -0.174632 0.230737 0.005635 0.028379 -0.059724 -0.194886 0.037053 -0.127543 -0.214262 -0.063715 -0.099390 0.141479 -0.105735 -0.004609 0.083136 -0.020040 0.069258 0.120650 0.050270 0.004618 -0.082152 -0.124163 -0.023253 0.180426 0.026876 0.083260 -0.073943 -0.145303 0.046993 -0.048077 0.076276 0.027487 -0.138478 0.057760 -0.135741 0.026744 0.033522 0.147194 0.086028 0.048085 0.010621 0.036747 0.191069 -0.044644 -0.227095 0.083467 -0.162013 -0.078260 0.084455 -0.109337 0.032062 0.114274 -0.052917 -0.024786 0.021057 0.003081 0.033625 0.175145 0.094300 0.067419 0.011370 -0.044746 -0.002096 0.113580 0.133270 -0.075868 -0.053951 -0.100671 -0.016189 0.120506 0.118197 0.018954 -0.066072 0.066359 0.179437 -0.070984 -0.068711 0.039134 0.077093 -0.053536 -0.144889 0.024896 0.076747 0.013307 -0.103750 0.022703 -0.032328 0.003602 0.095439 -0.039311 0.114097 0.073776 0.089078 -0.139607 0.223919 -0.040221 -0.078344 -0.017783 -0.124672 0.102839 0.040711 0.016673 0.095036 0.150430 -0.048781 -0.113996 0.066624 -0.039837 0.040723 -0.108602 -0.032744 0.068516 0.039579 -0.161516 -0.037343 -0.107676 -0.106289 -0.194374 -0.013386 -0.036292 -0.101899 -0.057540 0.050468 0.137891 -0.096848 0.105392 -0.046866 -0.046713 -0.038162 -0.146347 -0.088190 0.083052 0.007801 0.037926 0.042578 -0.009041 -0.024297 -0.026428 0.021686 -0.079284 0.011997 -0.044369 0.085237
LSI -0.116016 0.053237 -0.071541 -0.055830 -0.002902 0.080174 0.134562 0.040067 -0.130363 -0.090975 -0.189304 0.132241 0.016704 0.016184 -0.063639 -0.116538 -0.075656 -0.209465 -0.047664 0.048198 0.051515 0.003171 0.231207 0.024655 0.061299 -0.080543 -0.020518 0.111588 -0.054935 0.047699 -0.150628 -0.050851 0.149230 0.024393 0.011926 -0.073615 0.025675 -0.121576 0.302071 -0.052306 -0.062921 0.174137 0.057795 0.009681 -0.023209 0.039752 0.075182 -0.034052 -0.055317 -0.074760 -0.088774 -0.138733 -0.076281 -0.010788 0.065320 0.041621 -0.156420 -0.211723 0.137293 -0.029318 0.161413 0.071339 0.032427 -0.034762 -0.046500 -0.024917 -0.037181 -0.056208 0.005074 -0.061355 0.117063 -0.022143 -0.141863 0.124419 -0.003696 0.076430 0.096665 -0.027982 0.036326 -0.110451 0.131940 -0.012264 0.033293 0.061057 -0.104868 -0.116386 -0.009327 0.092399 0.020999 0.051533 0.095164 0.002021 0.045130 0.017825 -0.116331 0.126377 -0.026995 -0.126464 -0.034066 0.105167 0.176773 -0.116847 0.093505 0.007675 -0.177182 -0.114519 -0.182478 -0.024977 0.124917 0.046439 -0.110217 -0.060423 -0.075205 0.063898 0.071835 -0.073389 -0.027340 -0.042188 0.125591 0.030054 0.163855 0.012292 -0.046972 -0.030951 0.060901 -0.130520 0.098243 0.264143 0.043915 -0.115275 0.102245 0.037698 0.068865 -0.137139 -0.031822 0.055512 0.064365 0.049347 0.005070 -0.012301 0.035315 -0.045131 0.001986 -0.062351 0.044171 0.086819 -0.004485 0.236199 0.089650 -0.086589 -0.246776 0.117691 -0.012390 -0.032714 -0.155687 0.006555 0.032842 -0.015838 0.100826 0.120797 0.020336 -0.000685 -0.028259 0.021557 -0.021842 -0.094591 -0.047859 0.050551 0.028272 -0.056230 -0.118298 -0.046843 -0.031772 0.091340 -0.176065 0.042526 -0.067122 -0.038250 0.035134 -0.032449 -0.002056 0.063272 0.130179 0.020464 -0.143484 0.052779 -0.149477 -0.030700 -0.023579 0.025833 0.075488 -0.042402 -0.058000 0.089321 -0.011638 -0.040471 -0.082581 -0.005329 -0.134356 0.117973
LGF -0.044822 -0.020466 -0.228162 -0.064704 0.062917 0.130487 0.066232 0.061751 0.121825 -0.081609 -0.207141 0.164898 0.124180 0.179635 -0.101787 -0.056033 -0.149283 -0.200236 -0.182455 0.033476 -0.026274 -0.043282 -0.051046 0.008771 0.057358 -0.209951 -0.004335 0.091549 -0.072880 0.172838 -0.204801 -0.010825 0.076128 -0.113200 -0.102780 -0.274033 0.109063 -0.054125 0.025919 0.058326 -0.151662 0.150384 0.056413 0.230244 -0.091064 0.108025 0.074125 0.010734 -0.072662 -0.060781 -0.120013 -0.257305 -0.091222 -0.150829 -0.071490 0.017077 0.005248 -0.142921 0.096716 -0.054342 0.117446 0.181432 0.013629 0.029216 -0.211026 -0.099500 -0.082782 -0.084369 0.059812 -0.122995 -0.024848 -0.261350 0.110848 0.298231 0.138037 -0.013233 -0.004157 0.003848 -0.071811 -0.160466 0.073756 -0.058971 0.062849 0.007999 -0.198964 0.024385 -0.084416 -0.031543 -0.052338 0.035917 -0.033414 0.188123 -0.078156 -0.089944 0.188484 0.062559 -0.106873 0.070636 0.055855 0.179654 -0.095893 -0.203671 0.003687 0.006538 -0.159597 -0.197499 -0.149267 0.073094 0.242507 -0.300937 -0.019131 -0.070122 0.004412 0.013357 0.029011 -0.145399 0.084655 -0.058442 -0.029213 -0.063369 -0.028855 0.104665 -0.046128 -0.067595 0.098379 -0.075510 -0.074130 0.145064 0.153081 -0.208491 0.070946 0.212197 -0.090880 0.065342 0.100123 0.142591 -0.052526 0.120024 -0.186785 -0.110072 0.166975 -0.046080 0.108710 0.038091 -0.024018 0.096487 -0.039466 0.225698 0.025027 -0.141263 -0.077759 0.033196 0.054280 -0.105303 -0.045738 -0.042899 -0.022037 -0.013510 0.228912 0.062176 -0.162905 0.112729 0.068947 0.050199 0.023063 -0.046677 -0.101153 0.062942 -0.104400 -0.098791 -0.042057 0.127715 -0.014535 0.004780 -0.086279 -0.004107 0.040353 0.067569 0.144920 -0.056017 0.063253 -0.059625 0.245982 -0.055588 0.015258 0.057594 -0.221839 -0.166926 0.111852 0.018196 0.022789 -0.252307 0.085300 0.126102 -0.048314 0.104764 -0.080897 -0.017420 -0.157979 0.108096
RLD -0.003731 0.003332 0.074508 0.041403 0.136823 -0.068571 0.110312 0.085425 0.091031 -0.016492 -0.104620 -0.032991 -0.042417 -0.115680 -0.031603 0.055470 0.092589 0.115745 -0.033277 0.084788 0.127194 -0.004438 0.163752 0.016532 -0.044236 0.167191 0.007466 -0.002529 0.052436 0.234835 -0.140939 0.057456 0.032888 0.008521 0.008269 0.034920 0.164588 -0.093767 -0.069211 0.117494 -0.075374 -0.097508 0.049436 -0.062644 -0.149340 0.031394 0.199375 0.024760 -0.073057 -0.069023 0.025670 -0.059932 0.016136 0.012133 -0.065667 -0.014645 -0.182585 -0.072282 0.156163 0.032086 0.068031 -0.151010 0.071005 -0.024044 -0.050568 -0.090323 -0.002207 -0.020532 0.173751 -0.173527 0.039239 -0.201323 -0.031924 -0.109464 0.033412 0.088372 -0.036821 -0.256217 -0.051000 -0.008841 0.082253 -0.038502 0.094851 0.004049 -0.130982 0.140220 -0.026475 0.075574 -0.042910 -0.124397 -0.142552 0.101736 0.024684 -0.014449 0.125122 0.005373 -0.034677 -0.142253 -0.102973 0.068703 0.149294 0.007217 0.050827 -0.123887 -0.153577 -0.117183 -0.083923 0.040099 0.136197 -0.101363 -0.125332 0.017610 -0.066713 -0.061983 0.026199 0.131915 -0.244062 0.024214 0.057923 0.044458 0.016890 0.193507 -0.025750 -0.118633 0.040614 -0.119206 -0.046192 0.103765 0.019712 0.111684 -0.102645 -0.055277 -0.069846 -0.044371 0.126609 -0.162413 0.140458 0.049531 0.012294 0.031265 0.015607 -0.035323 -0.125984 -0.010965 0.009976 0.057099 -0.092162 -0.091890 -0.005183 -0.253859 -0.030295 0.168230 -0.141253 -0.074856 0.007595 0.032742 0.096941 -0.115435 -0.144084 -0.030852 0.056154 -0.033029 -0.200503 -0.012532 -0.036905 -0.179933 -0.073942 -0.016383 -0.195018 -0.155496 0.011028 0.005841 -0.053949 0.029756 -0.126904 0.190642 -0.024945 0.054319 0.003222 -0.045020 0.095075 0.074944 0.117441 0.029795 -0.142459 -0.098726 -0.094839 -0.038486 -0.037985 -0.098184 0.036528 0.025775 0.094156 0.001568 0.182706 0.080332 -0.027652 -0.064631 -0.083998 0.015623
ADE -0.094563 -0.028772 -0.025727 0.012729 -0.023109 0.017940 -0.154996 0.045467 0.141223 -0.178128 -0.030597 -0.021821 -0.072912 -0.094930 -0.012172 -0.012091 0.093506 -0.046168 -0.059137 0.260101 0.312876 -0.156144 0.362585 -0.153924 0.015369 0.183357 -0.060962 -0.079406 0.017774 0.273892 0.170414 -0.047899 0.023860 -0.015362 0.094943 0.198398 -0.007762 0.192919 0.159379 0.181579 0.003599 0.107104 0.006521 -0.114346 0.019085 0.227998 0.074786 -0.014406 -0.011094 -0.312542 0.054034 0.142386 -0.109806 0.126033 0.051566 0.041692 -0.146584 -0.156624 0.001443 -0.028165 0.338529 -0.035640 0.094047 -0.003282 0.076860 -0.036305 0.025980 -0.129504 0.042370 -0.236675 -0.148434 -0.015150 -0.251429 0.001724 0.105807 0.002799 0.071897 -0.188602 0.017640 -0.095554 0.135148 0.077751 0.072521 0.007817 -0.014855 -0.116319 0.220028 0.097315 -0.046089 -0.183307 0.042458 0.025564 -0.042529 -0.060259 0.246672 -0.079944 -0.194499 0.062385 -0.156914 0.224670 -0.051979 -0.154605 0.024915 -0.008088 -0.087853 0.023034 -0.047363 -0.154030 0.057845 -0.203525 -0.116791 0.035538 -0.069644 0.016720 0.189540 0.168344 -0.149546 0.017382 -0.148959 0.019666 -0.047974 0.021913 -0.053194 0.049774 -0.079930 -0.100295 -0.057235 0.025378 -0.011547 0.133982 -0.270838 0.048559 0.041341 -0.029699 0.081289 0.072308 0.267674 -0.045971 -0.225130 0.004369 0.100769 -0.082455 -0.110675 -0.113544 0.110933 -0.091754 0.023396 0.074523 0.134045 -0.152534 -0.037218 -0.096935 0.135539 -0.233804 -0.114000 -0.113934 0.100292 0.024481 0.106699 0.094088 -0.048861 -0.009511 0.035948 -0.012865 0.035761 -0.129072 -0.050689 -0.013627 -0.179541 0.133836 -0.204599 0.043683 0.105047 0.217143 -0.002882 0.123229 0.018728 0.039290 -0.185129 0.010021 0.007873 0.085049 0.190188 0.021377 -0.027831 0.135864 -0.253951 -0.228562 0.151859 -0.139500 0.133545 -0.102515 0.000172 0.168801 0.142320 -0.043467 0.198104 0.143394 -0.049251 0.142484
DAI -0.025675 0.152688 -0.066642 0.050591 0.054825 -0.020344 -0.119632 -0.056395 0.127983 -0.012658 -0.104445 0.051358 0.046841 0.074982 0.200004 -0.087061 -0.082403 -0.106041 0.017192 0.164385 0.102990 -0.080517 0.030339 0.084790 -0.020896 0.124952 0.109441 -0.015143 0.065115 0.222870 -0.134614 0.123777 0.042094 -0.033038 0.139311 -0.046483 0.099959 0.142714 0.172157 -0.013970 0.063090 0.013394 -0.100808 0.027403 0.005132 -0.000333 0.181661 0.039989 0.029925 -0.124859 -0.010893 0.118072 0.064062 0.067998 0.064698 -0.085076 -0.213449 -0.085647 0.324925 0.069509 0.124505 0.067249 0.105530 -0.026488 -0.057854 -0.064679 0.002870 -0.112261 0.253826 -0.139161 0.067291 0.044313 -0.075287 -0.014972 -0.036233 0.012428 0.079341 -0.082652 -0.176462 -0.188816 -0.038471 0.036105 0.053322 0.075147 -0.132884 -0.062763 0.101537 -0.218425 -0.060399 -0.087022 -0.001839 0.038387 -0.087803 0.070478 0.099319 0.057900 0.072025 -0.152453 0.032068 0.063556 0.166510 0.024576 0.152260 -0.122477 -0.021467 -0.191619 -0.148755 0.076476 -0.042300 0.018684 -0.067714 -0.018725 -0.092598 -0.081012 0.032067 0.092246 -0.061906 0.080034 0.054318 0.078100 0.090149 -0.097192 -0.078914 0.025263 0.109559 -0.076094 0.023612 0.159634 0.166231 -0.005653 -0.106538 -0.081929 -0.037602 0.094908 0.048608 0.045349 0.122864 -0.042937 0.059264 0.085079 0.208470 -0.036020 -0.111375 -0.073967 0.001068 -0.020087 -0.022006 0.103419 -0.129650 -0.000287 0.021606 -0.003409 -0.073767 -0.059594 -0.101447 -0.027851 -0.073349 0.081367 -0.009254 0.027731 -0.045583 -0.060323 -0.154747 -0.059424 -0.024884 -0.009725 -0.049366 0.106084 -0.017720 0.054228 -0.034982 -0.052025 -0.171579 0.055565 -0.118867 -0.117176 -0.140998 0.102745 -0.042163 0.086535 0.044822 -0.034379 0.231906 0.014483 0.009708 -0.039708 -0.196434 -0.163572 0.106693 -0.154873 0.152648 -0.058014 -0.097978 -0.002356 0.169933 -0.057776 0.041468 -0.033870 -0.142953 -0.098544
ALN -0.136084 0.063571 0.196703 0.034261 0.120520 0.174206 -0.028892 0.083646 -0.005810 -0.080655 -0.023966 -0.001730 -0.122757 0.064156 -0.096232 0.026382 -0.066349 -0.065628 -0.011136 0.074814 0.223693 -0.173599 0.120348 -0.007332 -0.016393 0.162180 -0.076728 0.160880 -0.104405 0.085443 -0.126679 0.269365 0.069226 -0.117584 0.173611 -0.017220 0.048845 0.139787 0.153846 0.164340 -0.107254 0.084180 0.238677 -0.157919 0.028227 -0.050308 0.031336 0.175244 0.177616 0.038790 0.033807 -0.025677 -0.057695 -0.105678 0.183108 0.022406 -0.082098 -0.075326 0.078701 -0.001282 0.161455 -0.084814 0.063835 -0.062396 -0.037997 -0.120193 0.003850 -0.135313 0.105794 -0.162237 0.027550 -0.197437 -0.187464 0.103263 0.088328 -0.130954 -0.042377 -0.200980 -0.030875 -0.154668 0.127122 -0.136226 0.035468 0.033978 -0.077139 0.111856 0.175350 0.034665 0.075856 0.160853 0.090195 0.062220 0.150940 0.111273 0.105195 -0.028361 -0.021640 -0.093139 -0.072974 0.223819 0.085054 -0.060706 -0.021145 0.106767 -0.223759 0.001221 -0.117542 0.114305 0.075016 0.025143 -0.188454 -0.145945 -0.008780 0.014909 0.022198 0.178495 0.089624 -0.140322 -0.007613 0.003697 0.162833 0.102493 -0.105487 0.049883 -0.113393 -0.252820 0.022929 0.197136 0.178176 -0.130002 -0.219957 0.172955 -0.007379 0.040469 -0.051021 0.071140 0.093283 -0.174852 0.031938 0.083022 0.016332 0.102504 -0.241769 0.004337 0.054401 0.069666 0.101821 0.027782 -0.172239 0.065922 -0.131041 -0.044731 -0.011125 0.026537 0.177235 0.036956 0.059972 -0.082893 -0.181193 0.083593 0.167797 -0.086571 0.000790 0.037831 0.035091 -0.167964 -0.116810 0.055875 0.046583 -0.205145 -0.198363 -0.182950 0.035974 0.022559 -0.186500 -0.007987 0.034325 -0.055906 0.114068 0.031434 0.064076 -0.015941 0.286546 0.018689 0.018940 0.016924 -0.124520 -0.191712 0.013231 -0.026520 0.108502 0.024341 -0.011056 -0.098901 -0.042372 -0.129432 0.019294 -0.066405 -0.048710 0.022702
RVV 0.223582 -0.155076 0.151828 0.126960 0.081973 -0.165942 0.039109 -0.025666 0.186700 0.048702 -0.082284 0.027537 -0.042692 0.184521 -0.159080 -0.044170 -0.123010 -0.035100 -0.119171 -0.082879 0.167196 0.273561 -0.057423 0.228169 0.260054 0.302222 -0.016525 -0.244010 0.185645 0.122988 0.007117 0.280972 -0.003712 -0.100246 -0.031874 -0.209967 0.102748 0.194428 -0.136080 0.028249 -0.055978 0.150457 0.093633 0.004701 0.014033 -0.170704 -0.147041 0.093601 -0.168564 -0.113848 -0.057751 0.127256 -0.001653 -0.022707 0.167028 0.056407 0.070748 -0.067410 0.311304 0.084048 -0.002426 -0.012883 0.110893 -0.058425 -0.088660 -0.124617 -0.148977 0.040982 0.102463 -0.453744 -0.016368 0.045946 0.162353 0.094628 -0.026893 0.193528 -0.090469 0.021440 0.024701 -0.055874 -0.097294 -0.094721 0.152028 -0.063537 -0.161316 0.036780 0.142026 -0.228943 -0.216340 -0.006810 0.111513 -0.309068 0.017729 0.064399 -0.032613 0.037651 -0.109344 -0.113851 -0.129729 0.092090 0.198598 0.041426 0.019443 -0.257024 -0.338399 0.068834 -0.022797 0.135129 0.227331 0.088935 0.002513 0.103840 -0.098018 0.076125 -0.209661 0.176326 -0.273077 0.100305 0.077908 -0.106212 0.144721 -0.158132 -0.196340 0.060383 -0.098798 -0.219945 -0.118084 -0.093581 -0.074328 -0.088994 -0.184966 -0.184433 0.181849 0.078068 0.155765 0.111543 0.025573 0.064277 -0.046837 0.273957 0.023025 0.038731 0.097750 -0.118536 0.149753 -0.074935 -0.261614 -0.118783 0.136782 0.095119 0.140183 -0.175052 -0.107595 0.167229 0.027716 -0.134620 0.144580 0.130108 0.081553 -0.229487 -0.140894 0.011307 -0.086936 0.131691 -0.139446 -0.119551 -0.025779 0.245505 -0.060005 0.056402 -0.032658 0.123142 -0.061516 0.146740 -0.167147 -0.157306 -0.352665 -0.220360 0.065050 -0.090039 0.174203 -0.188466 -0.029271 -0.136559 0.020931 -0.210387 -0.247188 -0.087907 0.058195 -0.012120 -0.067744 -0.215525 -0.214172 0.084085 0.100660 -0.250772 0.104741 0.107428 0.094119 -0.004274
LNA -0.137871 0.161067 0.160330 -0.065203 -0.019441 0.114876 0.048540 0.052066 -0.155705 -0.086148 -0.363145 0.182570 0.088525 0.044576 0.052349 -0.069200 -0.025610 -0.001020 0.036495 -0.035977 0.056180 -0.168962 0.059673 -0.005070 0.125203 0.065973 -0.131503 -0.089724 0.033833 0.074741 0.048024 -0.031818 -0.093781 -0.048300 0.107866 0.056659 0.203544 0.153817 -0.035191 0.018220 -0.028303 0.174159 0.069693 -0.228912 0.070629 -0.015258 0.092953 0.094329 0.130701 -0.065897 0.015916 0.046368 0.186163 -0.024703 -0.011684 -0.056045 -0.165482 -0.094723 0.136370 0.060986 0.115925 -0.001145 0.085305 -0.058008 0.017482 0.048388 -0.060850 -0.085889 0.054344 -0.115280 0.122123 0.010953 0.051604 0.094990 -0.042401 -0.017744 -0.030410 -0.065029 0.057606 -0.223289 0.195819 0.021831 0.043646 -0.138471 -0.143140 -0.081830 0.041139 0.056244 0.080166 0.052108 0.047878 -0.053703 -0.041219 0.052094 0.098501 -0.024860 -0.010209 0.054697 0.110828 0.251934 0.118537 -0.107810 0.124433 0.028481 -0.195069 -0.101977 -0.047017 0.026191 0.101367 -0.088090 -0.140559 -0.155090 -0.009473 -0.124590 -0.006445 0.086757 0.000533 0.001814 -0.003631 0.138785 -0.003687 0.042606 0.107032 0.092218 0.040535 -0.071801 0.015470 0.124913 -0.084713 -0.067800 -0.000138 0.095470 -0.018091 0.203973 0.029778 0.234958 -0.026755 0.035218 0.033195 -0.053042 0.128646 -0.126799 -0.120646 0.070145 -0.086365 -0.031660 -0.191172 0.126157 -0.006018 -0.153977 -0.147861 0.168245 -0.222838 -0.147355 0.025633 0.021246 0.274931 0.026898 -0.040656 0.089171 -0.074249 0.001354 -0.102442 -0.091127 0.047502 -0.136825 -0.089469 0.174533 0.007760 -0.135355 -0.090301 -0.080404 -0.163980 -0.138258 -0.242733 -0.061574 -0.009064 -0.065032 0.168692 0.197585 0.269618 0.129848 -0.064783 0.108899 0.184368 -0.141838 -0.119335 -0.013606 0.024578 0.061126 0.090209 -0.072141 0.037601 0.042708 0.046071 0.122723 0.203216 -0.077101 -0.122403 0.081067
LRS -0.048891 -0.011417 -0.122160 -0.090677 0.032428 0.003649 0.062037 0.008853 0.087541 -0.020265 -0.136620 0.092949 -0.118348 -0.057151 -0.100311 -0.110006 0.121602 0.055407 -0.112500 -0.010117 0.099378 -0.015481 -0.004246 -0.057500 0.096230 0.071657 -0.038413 0.024764 0.011328 0.059232 -0.000986 0.098156 -0.045816 -0.018544 -0.024713 -0.053241 0.136909 0.116721 0.090905 0.039596 0.066246 0.056571 0.149643 -0.072932 -0.063862 0.093450 0.118983 0.077728 -0.017957 -0.028835 -0.042046 -0.118811 0.010033 0.037750 0.012095 -0.019512 -0.037833 -0.058302 0.204913 0.021595 -0.013196 -0.138725 0.034045 -0.118287 -0.024216 -0.013257 -0.037274 -0.048870 0.083362 -0.123728 0.095729 -0.061856 -0.073542 -0.016407 0.148615 0.011707 -0.031315 -0.114653 0.061357 -0.127456 0.027885 0.109334 0.111371 -0.050427 -0.079528 0.036529 -0.039355 0.029555 0.020242 -0.003614 0.005665 -0.070161 0.024912 0.104039 0.153369 -0.033648 -0.018808 0.012572 0.031962 0.152106 0.189768 -0.161461 0.098280 -0.009648 -0.055059 -0.044661 -0.067139 0.101525 0.206208 0.018169 -0.045963 -0.017574 -0.041833 -0.155264 -0.065485 0.022452 -0.175393 0.084681 0.003569 0.152764 -0.001504 0.153147 -0.092159 0.037518 -0.063030 -0.074216 -0.058899 0.158410 0.093416 -0.028566 0.067184 -0.011033 -0.025941 0.041254 0.056140 0.062735 0.049518 0.025220 -0.004453 0.001136 -0.024430 -0.157471 -0.052127 -0.025714 -0.001903 0.058449 0.092913 -0.025604 0.009086 -0.016775 -0.085010 0.120145 -0.037046 -0.045224 -0.035955 0.020065 0.127171 -0.071904 0.056014 -0.008599 0.008320 0.045276 -0.006218 -0.036167 0.035221 -0.023810 -0.029419 0.032469 -0.047427 -0.068976 -0.078627 0.022842 -0.090780 -0.042935 -0.116491 0.005521 0.124071 -0.075194 0.081981 -0.019429 0.149076 0.004931 0.210367 -0.071445 0.054153 -0.000414 -0.101329 -0.079184 0.023713 0.027540 0.073596 0.005159 -0.111147 0.027400 0.073124 -0.017642 -0.019820 -0.005362 -0.057204 -0.108582
SIA -0.222508 0.222108 0.001590 0.082823 -0.010790 0.079884 -0.052950 0.150390 -0.053626 -0.086151 -0.148772 -0.011295 0.010236 0.098723 -0.063427 -0.077462 0.055678 -0.117059 0.061848 0.132405 0.072301 0.003815 -0.071291 -0.007197 0.018894 0.074028 -0.049640 -0.020490 -0.047737 0.097976 -0.045912 -0.044643 -0.102507 -0.164239 0.073830 -0.217407 0.043606 -0.111720 0.065439 0.037387 -0.260765 0.035810 0.187053 -0.182417 -0.152173 0.001995 0.015247 -0.151508 -0.031465 -0.039112 0.135782 -0.051620 0.123913 -0.125917 0.079348 -0.048478 0.139653 -0.145543 0.047175 0.098471 0.263112 0.046735 0.016495 -0.082066 -0.057246 0.109736 0.109685 -0.093306 0.060898 -0.176257 -0.154625 0.011925 -0.209036 -0.071820 0.120380 0.176504 0.133533 0.022357 -0.023291 -0.209807 0.014556 -0.055178 0.110699 -0.031918 -0.110407 -0.044046 0.052987 0.065761 0.247452 -0.077093 0.036532 -0.031994 -0.022243 0.120827 0.103533 0.116779 0.000654 0.104426 0.098735 0.112562 0.153258 -0.257298 0.203411 -0.004055 -0.149773 -0.128802 -0.049547 -0.006913 0.153008 0.086130 0.067271 -0.016056 0.095178 0.105282 0.075099 0.011230 -0.027654 -0.079661 0.025966 0.016951 0.179923 0.204477 0.109712 0.072306 0.060800 0.005409 0.074654 0.225811 0.029153 -0.095037 -0.103501 0.066285 0.069794 0.082506 -0.079748 0.010563 -0.129265 -0.042738 0.050001 0.110415 0.014867 -0.090444 -0.013332 0.030016 0.037938 0.090443 -0.150399 0.235139 -0.003844 -0.116643 -0.119788 -0.190082 -0.085527 -0.069190 0.091652 -0.127881 -0.003380 0.051699 0.077552 -0.040834 -0.142812 0.067850 -0.116061 0.098891 0.110465 -0.008405 -0.236590 0.010462 -0.058741 -0.132545 -0.196223 -0.052554 -0.067270 -0.175339 -0.058482 0.020473 0.000597 -0.084415 0.045062 -0.066620 0.042756 -0.005587 0.140273 0.032833 -0.134932 -0.188255 -0.078698 0.008675 0.177034 -0.102362 0.183258 -0.022513 0.042307 -0.032675 -0.113194 -0.222401 -0.007751 -0.035289 -0.063389 0.083831
TAE 0.028048 -0.016097 -0.038614 -0.134265 0.010420 -0.117202 -0.037197 -0.014352 0.012821 0.011209 -0.002478 0.093857 -0.054198 0.063470 0.128751 0.023259 0.222703 -0.114481 0.037072 0.215762 0.030605 0.037880 -0.039585 0.044303 0.114354 0.151328 -0.122980 -0.040544 0.039876 0.082955 -0.191054 0.075887 0.180732 -0.123414 -0.020290 -0.014009 -0.033721 0.102970 0.131608 0.108656 -0.042220 0.035544 0.116964 0.004066 -0.088042 0.023435 0.012223 -0.060802 0.108914 -0.125588 0.073773 -0.082580 0.042248 0.008371 -0.021969 0.028364 -0.112750 0.034035 0.116620 0.057828 0.027742 -0.042591 0.064960 -0.041391 -0.054696 -0.057605 -0.032853 -0.037140 0.091300 -0.064754 0.110192 -0.121910 -0.184038 -0.138805 0.099637 0.044101 -0.174166 -0.054410 -0.058545 -0.272707 0.004007 0.136576 0.158763 -0.028829 -0.008948 -0.031614 0.016244 -0.023090 -0.100431 0.014638 -0.039410 -0.113729 0.143304 -0.006926 0.149928 0.050072 -0.069225 -0.058058 0.040415 0.178825 0.100184 -0.122116 -0.082840 -0.170797 -0.105306 0.056628 -0.081856 0.060445 -0.025449 0.044452 0.045652 -0.008781 -0.183612 -0.228482 -0.027334 0.166028 -0.017860 0.115646 -0.027959 -0.023840 0.022268 -0.018496 -0.242246 0.087072 0.096150 -0.046954 -0.039406 0.141039 -0.094590 0.128725 -0.068544 0.148961 0.073874 0.020763 0.198874 0.052712 0.098895 0.041424 -0.049936 -0.037757 -0.026427 -0.064897 0.092095 -0.018561 0.068466 -0.054807 -0.073067 0.074404 -0.089148 0.039178 -0.029809 0.165979 0.075822 -0.056076 0.086276 -0.011962 0.015571 0.102559 -0.077150 -0.018314 -0.016051 -0.010143 -0.037603 0.137818 0.014973 -0.043090 0.011769 0.070440 0.000056 -0.099447 -0.090025 -0.046243 -0.028168 -0.039556 -0.074408 0.011015 -0.005413 -0.076299 0.036478 -0.058784 0.084236 0.058880 0.203658 -0.002202 0.008984 -0.030857 -0.153992 -0.019838 0.017142 -0.046011 0.174881 -0.055946 -0.057505 -0.028757 0.209768 0.141991 0.143478 0.023539 -0.047881 -0.098878
LPD -0.047755 0.052621 -0.069360 -0.173750 0.119414 -0.090015 0.013468 -0.073250 0.078655 0.009492 -0.200219 0.179553 -0.046290 0.039345 0.015393 -0.093809 0.091160 -0.060233 -0.162879 0.194198 0.084425 -0.034037 0.116433 -0.234717 -0.072403 -0.034792 0.022703 0.008227 0.073219 0.111998 -0.065900 0.033535 -0.040196 -0.083120 0.067480 0.013861 0.036352 -0.038282 0.128122 -0.087106 -0.134513 -0.185556 0.042811 -0.021226 0.041324 -0.082974 0.073062 0.095139 -0.097841 -0.117315 0.046578 0.171784 0.125647 -0.051460 -0.174557 -0.054633 -0.052826 -0.276525 0.079165 0.168185 -0.010175 -0.165064 0.063874 -0.132870 0.172299 -0.068105 0.039932 0.061352 0.065039 -0.083276 -0.070233 -0.175492 -0.053644 -0.062055 0.116387 -0.068934 0.017785 -0.102493 0.068763 -0.053391 -0.073611 0.053507 0.168490 -0.048903 0.195704 -0.055636 -0.130514 0.086193 -0.124742 -0.049491 0.001649 -0.015967 0.098188 -0.014446 0.153632 0.077366 -0.198564 0.195965 0.014584 -0.099166 -0.038019 -0.131032 0.056785 -0.050742 -0.244040 0.023550 -0.124267 -0.075829 -0.001741 0.011417 -0.128311 -0.143510 -0.201173 -0.077197 -0.022810 -0.025624 -0.073591 0.030665 0.075627 0.136672 0.018259 0.214508 -0.145025 0.200008 0.048289 -0.039841 -0.011317 0.197258 -0.088353 0.231177 -0.088731 0.031889 -0.034625 0.043305 0.096626 -0.089009 0.070049 0.042605 -0.001499 0.090787 0.047684 -0.057682 0.188637 0.253063 0.103855 0.144287 -0.015407 0.069344 0.054268 -0.109196 0.115646 0.128158 -0.032543 0.089332 0.061530 -0.037513 -0.059257 -0.044842 -0.042851 0.039482 0.025437 -0.021085 -0.148927 -0.025026 0.002228 -0.087805 -0.159079 0.143759 0.003687 -0.152124 0.021246 0.023628 -0.079168 0.110540 -0.191280 0.118904 -0.011845 -0.150433 0.038185 0.008495 0.244736 0.049703 0.121607 -0.049833 0.068999 0.046013 -0.043294 -0.131221 0.062905 -0.073737 0.104656 -0.060332 -0.056897 -0.105949 -0.044183 -0.050755 -0.036101 0.034095 -0.166419 -0.016564
LTR 0.065753 -0.146503 -0.019115 0.085516 0.092148 -0.001547 0.012474 -0.119075 0.024395 -0.226760 -0.097002 0.046353 0.030628 -0.160751 -0.228377 -0.116352 0.235635 -0.074851 -0.017421 -0.010333 0.401232 -0.134077 0.009519 0.232298 0.245160 -0.013906 -0.060691 -0.164581 -0.211344 0.095709 -0.255582 -0.188251 -0.153486 0.297419 0.141455 0.008468 0.437685 0.142484 -0.036389 -0.164895 0.131422 0.072131 0.120335 -0.178299 -0.027309 -0.195814 -0.110707 0.022354 0.101502 -0.068696 0.099197 -0.282014 -0.029308 -0.090167 0.134701 -0.037815 0.176368 0.120659 0.169238 -0.053493 0.158184 -0.112959 0.038656 -0.293062 0.006123 -0.065324 -0.106349 -0.158632 0.028534 -0.110581 0.006041 -0.134030 0.018012 -0.012562 0.224999 0.061866 0.101637 0.076586 -0.270334 0.039786 -0.154873 -0.078471 0.136044 0.040116 0.103299 0.062948 0.013178 0.027401 -0.086921 -0.310661 0.052564 0.056541 0.165676 0.105311 0.301988 -0.157804 0.053012 -0.353198 0.085188 0.289626 0.064194 -0.187781 0.025676 -0.009930 -0.190341 -0.112910 -0.120489 0.157222 0.160281 0.193238 0.043228 0.069581 0.049768 -0.032047 -0.118812 -0.183476 -0.019577 0.091118 -0.141871 0.040794 0.103907 0.034286 -0.037122 0.348180 0.251973 -0.191643 -0.163999 0.052517 -0.027534 0.004709 0.206332 -0.202485 0.077358 -0.191073 0.063612 -0.048746 0.063069 -0.043860 -0.155470 -0.008982 0.237181 -0.128853 -0.000364 -0.081201 -0.060201 0.035559 -0.065619 -0.113193 -0.071974 -0.282160 -0.038008 0.200277 -0.099491 -0.186919 -0.088454 0.141385 0.023904 -0.161950 0.026343 0.020477 -0.118752 0.148499 0.128511 -0.089641 -0.109997 -0.086955 -0.024339 0.081265 0.012956 -0.153793 -0.325606 0.066696 -0.253033 -0.015907 0.011204 -0.092006 0.132958 0.218211 0.165662 0.064314 -0.040258 0.208130 0.169081 -0.059817 0.193492 0.027942 -0.093579 -0.334041 -0.202226 -0.123253 0.335616 -0.008962 0.247540 0.038161 0.101785 0.037933 -0.081104 -0.085925 -0.061963 -0.351834
IDL -0.038367 0.011325 0.081765 0.145728 0.059277 -0.016641 0.146805 -0.135665 -0.015465 0.063838 -0.095075 0.116210 -0.063283 0.025746 0.004665 -0.072248 0.026248 -0.152433 0.038061 0.001371 -0.007740 0.239910 0.071702 -0.081248 0.006978 0.226967 -0.064328 0.109094 0.171456 -0.071612 -0.072632 0.063161 0.066354 -0.138090 0.139937 0.019166 0.044435 -0.024875 0.196244 -0.070052 -0.000125 -0.019315 0.090807 0.016385 0.062845 0.123920 0.109522 -0.036662 -0.042038 -0.124169 -0.099612 0.243845 0.107173 -0.052197 0.141331 -0.009659 -0.046977 -0.113337 0.152556 0.224420 0.106516 0.002646 0.054779 -0.303317 -0.243118 -0.269837 -0.024296 0.083565 0.143511 -0.122110 0.000362 -0.091418 0.009645 -0.037669 0.012609 0.180838 0.038805 0.053877 -0.118794 -0.247241 0.057835 0.022482 0.062041 -0.176670 -0.131941 -0.014290 -0.060153 -0.189052 0.052867 0.044910 0.108895 -0.115672 0.113796 -0.162514 0.160406 0.070359 0.063914 -0.036725 -0.032756 -0.022966 -0.089465 -0.144816 0.042433 -0.190421 -0.168510 0.005808 -0.052286 0.094577 0.022139 -0.039039 -0.060436 -0.242851 -0.149790 -0.032090 -0.021963 -0.035675 -0.030717 0.137051 -0.273706 0.176321 0.297054 0.120238 0.058070 0.134000 0.177271 -0.092266 0.029552 0.198004 0.099372 0.025426 0.015977 -0.170744 0.173552 -0.086781 0.110400 -0.010193 0.066919 0.135987 0.124824 0.018739 0.053516 -0.172316 -0.067292 0.045231 -0.102440 0.188709 -0.009267 0.026776 -0.171415 -0.145962 -0.042023 0.017429 0.103216 -0.126755 -0.023404 0.022150 0.024937 0.101566 -0.019382 -0.001182 -0.106815 -0.024481 -0.014421 0.143253 0.031196 -0.024253 -0.143964 -0.073953 -0.067170 -0.147857 -0.171976 -0.126825 -0.033408 0.041853 -0.127370 -0.053141 -0.110628 0.023797 0.213264 -0.229953 0.189026 0.058486 -0.129380 -0.077670 0.147797 -0.059683 -0.102723 -0.221532 0.143624 -0.115889 -0.028314 -0.114062 -0.133166 -0.137552 -0.071674 0.057234 0.081753 -0.157319 -0.029014 -0.068846
SLR 0.029672 0.063127 0.011199 0.074734 0.044635 -0.127668 0.121863 -0.006445 0.092541 -0.117585 -0.010602 -0.116052 0.015415 0.042502 -0.078116 0.039740 0.186476 -0.036718 0.090863 -0.041570 0.280405 -0.031832 -0.025852 -0.092323 0.044444 0.188717 -0.064797 0.097184 -0.078012 -0.116915 -0.100226 0.334772 0.054417 0.197583 0.004993 0.226966 0.112250 -0.084539 -0.105568 -0.026948 0.112069 -0.173751 -0.104913 -0.024578 -0.059636 0.007045 0.016496 0.034663 0.120975 -0.251084 0.040419 0.038305 0.225675 0.026963 0.053722 -0.160395 0.155967 -0.360621 0.155249 0.170210 0.050035 -0.098165 0.039677 -0.034884 0.060055 0.112681 0.011597 -0.071152 0.084684 -0.214627 -0.219256 -0.322753 -0.210458 0.054200 0.020877 -0.121614 -0.071329 -0.093650 -0.000415 -0.089019 0.036552 0.029986 0.073750 -0.120742 -0.162103 -0.089152 0.126560 -0.038171 0.146711 -0.010228 -0.032730 0.110986 0.192388 0.129369 0.193550 -0.362097 0.081290 0.055160 -0.037605 0.016692 0.144681 -0.127355 0.128796 -0.277400 -0.299687 -0.114803 -0.058933 -0.036711 -0.184382 -0.102296 -0.163272 -0.239991 0.215861 -0.239033 0.083515 0.146173 0.035622 -0.286739 0.181698 0.101931 0.077989 0.041713 -0.082281 -0.049437 -0.129225 -0.131522 -0.010690 0.079365 0.234163 -0.153549 0.182010 0.030874 -0.051854 -0.010400 0.075599 -0.023216 -0.072324 0.136887 -0.083243 -0.004960 0.035405 -0.125950 0.033157 -0.098388 -0.050638 0.113736 -0.206854 0.215179 -0.052532 -0.056971 -0.082595 0.213461 0.127370 -0.178365 0.071860 -0.147350 0.207489 -0.078036 -0.033556 0.031358 -0.077669 -0.046620 -0.004875 -0.109024 0.034145 0.075638 -0.280151 0.118035 -0.051998 -0.209491 -0.227444 -0.114408 -0.194203 0.132572 -0.054101 0.005185 -0.005382 -0.183914 0.213020 -0.010850 -0.018046 -0.030345 0.009050 0.082838 0.070682 -0.054232 -0.015218 -0.178071 -0.007397 0.085294 0.150984 -0.092305 -0.011092 0.063960 0.052093 -0.131437 -0.026433 0.109083 -0.054432 0.107622
RRR -0.102328 -0.115203 -0.058566 -0.063412 0.016214 0.039016 -0.109619 -0.249519 0.062429 -0.120406 -0.133743 -0.009112 0.124622 -0.191633 -0.077456 -0.068296 0.182988 -0.018116 0.068089 0.216887 0.122201 0.183170 0.085145 -0.014193 0.029370 0.164355 -0.177400 0.092507 -0.248119 0.101080 -0.138191 -0.046933 -0.023959 -0.120915 -0.241805 -0.021302 0.044928 0.100797 0.000079 0.044848 0.082369 -0.043703 0.177162 -0.137985 -0.144647 0.157865 0.122262 0.016140 -0.025654 0.004076 -0.057736 -0.016808 0.026970 -0.007772 0.099576 0.185544 0.029821 0.048104 0.167301 0.050461 0.006157 -0.193744 0.132063 0.017011 0.117723 0.090289 -0.224159 -0.089620 0.056318 -0.078157 0.040935 -0.007078 -0.061187 0.054874 0.039813 0.088554 -0.162864 -0.035108 -0.094041 0.079741 -0.003300 0.210049 0.093396 -0.045847 -0.158879 -0.001977 0.048376 0.036298 -0.074282 -0.135237 -0.221154 0.009628 -0.078661 0.049197 0.105309 -0.135036 0.075313 0.031887 -0.093589 0.185075 0.223024 -0.141818 0.211859 -0.097472 -0.244221 -0.029597 -0.159909 0.007964 0.131532 -0.200631 0.082724 -0.121107 -0.014116 -0.123751 0.059678 0.101304 -0.081468 0.205710 -0.098351 0.161420 0.006811 0.119639 -0.187457 -0.026912 0.025211 -0.158074 0.138229 0.200993 -0.045333 -0.011496 -0.004053 -0.022785 -0.111760 -0.231394 0.135153 0.003520 0.009486 -0.056405 -0.158167 0.150646 0.168090 -0.232283 0.152466 -0.094059 0.145217 -0.124325 -0.094442 -0.096561 0.111145 -0.081136 -0.013887 0.087440 0.118899 0.006253 -0.016781 -0.132775 0.093711 -0.148643 0.006213 -0.004695 0.030049 0.058596 0.060340 -0.013625 -0.068174 -0.051264 0.000855 0.005811 0.082403 0.049218 -0.106039 0.105173 0.049613 0.057622 -0.221120 -0.115893 -0.002152 0.102187 0.057706 -0.099972 0.056829 -0.017070 -0.189495 0.126682 -0.053736 0.243249 0.116751 -0.100927 0.034131 0.147867 0.115719 -0.017355 0.140853 -0.064900 0.157208 0.088066 0.158232 0.063550 0.035958 -0.276288
SLE -0.045332 -0.100423 -0.012155 -0.089077 -0.012724 0.032694 -0.003262 0.111184 0.084863 0.016439 -0.119428 0.130986 -0.074650 -0.060379 -0.022491 -0.066734 0.165610 -0.035411 -0.074684 0.032507 0.093355 0.049730 -0.010656 0.015367 0.082681 0.220255 0.021866 -0.032628 -0.082252 0.139683 -0.183843 0.117110 0.139323 -0.085716 0.123054 0.079250 -0.036723 0.016428 0.052336 0.068555 -0.085355 0.032087 0.102830 0.068019 -0.053354 0.076289 0.153082 0.015410 0.085652 -0.117435 0.042226 -0.012305 0.135711 0.002772 0.020702 0.025055 -0.128950 -0.157364 0.095017 0.120930 0.095708 -0.017612 0.086404 -0.060644 -0.098676 -0.021991 -0.056233 -0.120242 0.123579 -0.200285 0.057101 -0.126604 -0.086650 -0.112985 0.077051 -0.002812 -0.058643 -0.106784 -0.078514 -0.151349 0.128912 0.054182 0.088993 -0.020253 -0.097000 0.122372 -0.011457 0.091807 -0.086410 -0.042510 -0.067792 -0.105546 0.177326 0.076987 0.037733 0.027523 0.000961 -0.069381 -0.024201 0.180453 0.163584 -0.140972 0.062960 -0.232753 -0.087075 0.094511 -0.076569 -0.071650 0.032666 0.067754 -0.056230 0.002517 -0.136942 -0.145181 0.068368 0.036267 -0.097987 0.029219 -0.027783 0.020815 -0.124356 0.053275 -0.072188 0.060843 0.157401 -0.001940 0.052982 0.126687 0.085697 0.001914 -0.098229 0.091504 0.071130 0.097996 0.079224 0.031441 -0.010739 0.067849 0.023453 -0.023079 0.009750 -0.151879 -0.165959 -0.031557 -0.038247 0.063875 -0.077734 0.067618 -0.079975 -0.143546 -0.132293 0.143407 0.092222 -0.045817 -0.020710 0.055893 0.046390 0.021425 0.081397 -0.018810 -0.061654 -0.018311 -0.032007 0.043115 0.036396 -0.088292 -0.065801 0.041958 -0.058650 -0.157595 -0.170883 -0.162787 -0.029193 0.028965 0.012944 0.104521 0.058863 -0.129094 -0.019368 -0.025184 0.077903 0.002149 0.190577 0.057875 -0.061197 -0.061434 -0.211976 -0.098715 0.105328 -0.017167 0.078449 0.022340 -0.116097 -0.031878 0.034768 0.088180 0.147861 -0.037268 -0.054249 -0.044131
DAD 0.026745 0.171726 -0.114596 0.019402 -0.022845 -0.028386 0.039037 -0.047614 0.138745 0.096451 0.069875 0.087862 0.068230 -0.161550 -0.050259 -0.084503 0.100733 -0.224268 0.112727 0.182470 0.228946 -0.016624 0.117214 -0.255897 -0.179530 0.177485 0.015256 -0.015090 0.152635 0.020171 -0.123439 0.102443 0.052877 -0.160898 0.046408 0.126708 0.203215 0.028080 -0.103184 0.051105 0.094897 -0.013768 0.071007 -0.046458 -0.140609 -0.170393 -0.079930 0.013946 0.024291 -0.155412 0.101328 -0.197571 0.121555 0.017051 0.154931 -0.132022 -0.090603 -0.153738 0.038190 0.060476 -0.129196 0.007700 0.138656 0.081304 0.106729 0.020664 -0.155901 -0.097299 0.168334 0.034726 0.002482 -0.027786 -0.005557 -0.036924 0.117734 0.161738 0.106562 -0.118145 0.205364 -0.213672 0.216388 0.114073 0.066285 0.128572 0.105442 -0.206265 0.115688 -0.123951 -0.098341 -0.088977 -0.042569 0.044785 0.056613 -0.062595 0.121857 0.035295 -0.243405 0.085514 -0.046357 0.001990 0.070539 -0.035199 -0.024047 -0.184458 -0.079468 -0.168327 -0.008817 0.079434 -0.034957 -0.053905 0.098073 -0.233405 0.007092 -0.014232 -0.081736 -0.024058 0.246202 -0.116851 0.057646 0.138696 0.266588 0.228869 -0.179764 0.019249 -0.098715 0.022330 -0.079356 -0.020204 -0.027284 0.280858 -0.195452 0.057055 -0.075026 0.166430 0.141280 -0.003035 0.068084 0.037814 0.083624 -0.098845 0.054981 -0.214277 -0.164386 -0.026365 0.201020 0.054475 0.308400 0.047329 0.121443 -0.037566 0.048138 0.050819 0.013758 0.004962 -0.035553 0.054888 -0.140173 0.055690 -0.069059 0.176796 -0.000961 0.175336 -0.168671 0.069005 0.008601 -0.271571 -0.270170 0.063260 0.107550 -0.120324 -0.143275 0.052648 -0.263916 0.076842 -0.278717 0.280662 -0.111440 -0.273121 -0.108725 0.124904 -0.032248 0.012787 0.375841 -0.060401 0.054485 -0.109297 -0.318009 0.073526 0.036312 -0.052501 0.036986 -0.123172 -0.029457 0.012864 0.176243 0.031748 0.039829 0.165985 -0.127799 0.076933
EGA -0.180377 -0.008295 -0.033753 -0.057109 -0.046160 0.164449 0.131210 -0.115168 0.093571 0.029385 -0.206109 0.234284 0.016200 0.006341 -0.272757 0.071583 -0.020558 -0.084066 -0.095771 0.325240 0.229068 0.084234 0.032667 -0.124776 0.155818 0.016628 -0.022538 -0.171371 -0.039359 0.091778 -0.136208 0.009216 0.085708 0.052583 -0.147284 0.007906 -0.075154 -0.115332 0.050940 0.242867 -0.064526 -0.041369 -0.003373 0.044895 0.151447 -0.024155 0.004562 0.043126 -0.026245 0.004417 0.050729 0.063978 0.145707 -0.139686 0.169708 -0.047343 -0.091894 -0.030902 0.154190 0.213375 -0.031389 0.014458 0.024555 -0.178631 0.149872 -0.085811 -0.071525 -0.099830 0.244701 -0.203723 -0.338836 0.143893 -0.006253 -0.053859 0.025143 0.024940 0.122461 -0.042637 -0.230409 -0.140264 0.010930 -0.014801 0.105684 -0.074093 -0.097082 0.142572 0.019171 -0.056219 -0.033708 -0.057082 -0.101901 0.324410 0.160029 -0.058223 0.042050 0.141468 0.039564 -0.076841 0.131576 0.055800 0.011167 0.066580 -0.020677 -0.088432 -0.140337 0.155754 -0.115844 0.109258 0.052283 0.060197 0.264866 0.097506 0.010483 0.087767 0.071660 0.205729 0.198139 0.177743 0.124651 -0.068742 -0.055893 0.048577 0.034486 0.055131 0.079951 -0.187184 -0.119281 0.032669 0.037785 -0.054356 -0.110760 -0.051709 -0.180176 -0.267518 0.039935 0.029205 -0.120100 0.085965 0.011377 0.038890 0.312982 -0.373795 -0.070498 -0.062595 -0.002457 -0.110852 0.187406 0.052632 0.089735 -0.298782 0.080138 0.001120 -0.092343 0.049966 0.099314 -0.123353 0.153146 0.126698 0.094385 0.189264 -0.060169 -0.015660 -0.054175 0.145473 0.074280 -0.033646 -0.185549 0.091295 -0.187285 -0.102999 0.162409 -0.112088 -0.075750 0.102258 -0.118903 -0.221819 -0.041158 -0.074198 0.045474 0.056210 0.107372 0.046112 0.236320 0.228225 0.030305 -0.106963 -0.278889 -0.164389 0.049466 -0.010944 -0.039005 0.025904 -0.089862 -0.012530 0.324200 -0.043403 -0.149292 -0.229756 0.018178 -0.311332
KAG -0.220420 -0.074580 -0.113435 -0.039122 -0.132771 -0.026022 -0.009570 0.337340 0.129718 -0.137435 0.031146 0.100100 -0.076982 0.060813 0.076005 -0.186274 0.043574 -0.147720 -0.110266 0.335252 0.175429 -0.197003 0.047526 0.059172 0.358124 0.135707 -0.199324 -0.173791 -0.059589 -0.130927 -0.224084 0.091624 0.100908 -0.105737 0.096370 0.062164 0.145904 0.081099 0.010860 -0.179501 -0.192456 0.354079 -0.055892 -0.112797 -0.017033 0.064068 0.028403 0.047403 -0.024551 -0.300494 0.254152 -0.098135 0.121345 0.072741 -0.126052 -0.026536 0.054410 0.015564 -0.037493 0.124824 0.144687 0.082728 0.050236 0.071734 -0.214752 -0.173001 -0.033201 -0.082689 0.300942 -0.126283 -0.070527 0.028210 0.057036 0.143110 0.081693 0.001460 -0.021676 -0.073288 -0.144892 -0.287844 -0.107330 0.066231 0.139450 -0.183954 -0.198331 -0.138133 0.204133 -0.044505 -0.128195 -0.068001 0.005850 -0.005725 0.181238 -0.182852 -0.134835 -0.082051 0.013993 0.112004 0.174597 -0.021238 -0.083062 -0.115457 -0.239277 -0.046857 -0.279676 -0.355660 -0.315683 -0.089656 0.192546 0.232159 0.160381 -0.081616 0.031155 0.047468 0.319518 0.051638 0.199783 0.091853 -0.044912 0.201326 -0.206386 0.096518 -0.212062 -0.171807 -0.000569 -0.143420 -0.284398 0.251014 0.068398 0.157962 -0.050178 0.004282 0.162773 -0.023116 -0.009859 0.266242 -0.124768 -0.058622 0.133999 -0.122742 0.017860 0.013972 -0.159435 0.140874 -0.012321 0.005707 0.073028 -0.001771 -0.005921 -0.303174 0.033641 0.331641 -0.073843 -0.220752 -0.006745 0.028139 -0.022374 -0.090814 -0.030686 0.145257 -0.133643 -0.259112 0.046832 0.150465 0.354298 -0.120373 -0.361632 -0.212715 -0.158861 0.190438 0.076964 0.081589 -0.097191 0.245109 -0.311014 -0.032818 -0.264607 -0.120143 0.039681 -0.072691 -0.031705 0.130080 -0.011209 -0.044205 -0.176607 -0.226647 -0.020616 0.094287 0.022219 0.054817 -0.037643 -0.048879 -0.061945 -0.091394 0.203490 -0.040184 0.213486 -0.012981 -0.013470 0.109821
LNL -0.112730 0.138168 0.012007 -0.023889 0.081614 0.000720 0.044290 0.030004 -0.058141 0.027730 -0.108249 0.177961 0.095830 0.137813 0.008356 -0.150323 -0.038810 -0.126253 0.012186 -0.021489 0.042042 0.091270 -0.018282 0.059429 0.264305 0.097137 -0.027239 -0.059382 -0.035656 0.064839 -0.090175 0.004541 0.063744 -0.133629 0.043151 0.085259 0.104373 -0.009668 0.103772 0.075037 -0.050111 0.219036 -0.006891 -0.152965 0.076360 0.107092 0.214096 -0.011674 0.073773 -0.001719 -0.032195 -0.130790 -0.018615 0.037012 0.180244 0.073857 -0.032784 -0.210972 0.108971 0.035756 -0.019134 0.007198 0.076835 -0.039566 -0.030578 0.095870 0.038748 -0.031375 0.063264 -0.179467 0.055392 -0.157406 0.013492 0.047554 -0.044304 0.053405 0.096547 -0.022037 0.035128 -0.224623 0.101862 -0.023292 0.059920 -0.033709 -0.159798 0.014994 0.147396 0.023277 0.105399 -0.050283 0.047648 -0.047969 0.041878 0.037280 0.066560 0.059892 -0.099541 -0.111543 0.026952 0.087974 -0.026409 -0.078118 0.077584 -0.084720 -0.264460 -0.114372 -0.102371 -0.013710 0.034549 0.027719 -0.029628 -0.112962 -0.051403 -0.038046 0.072260 -0.102214 -0.046446 0.072606 0.011741 -0.026004 0.012905 0.084059 0.076019 0.116210 0.056892 -0.044892 0.101879 0.201218 0.141490 -0.077700 0.037913 0.053262 0.048149 0.037245 0.084177 0.098370 0.072785 0.094196 0.016002 0.013756 0.112488 -0.068203 -0.111835 -0.024964 0.006890 0.101316 -0.044305 0.209948 0.070178 -0.020458 -0.192408 0.117978 -0.023658 -0.095798 -0.029779 0.053660 0.068703 0.029981 0.052289 -0.011715 -0.015153 0.074887 -0.081786 -0.006036 0.063792 -0.106587 -0.061699 -0.022740 -0.094932 -0.196634 -0.157678 -0.089909 -0.071395 -0.075483 -0.102959 0.089806 0.078519 0.063299 0.154119 -0.061922 0.071808 0.071379 0.104444 -0.001871 -0.085568 -0.053980 -0.137248 -0.105797 0.139168 -0.039704 0.002792 0.008836 0.059173 0.016980 0.039418 0.020498 0.005723 -0.182294 -0.035901 0.140526
GDV 0.064276 -0.139471 0.299683 0.162164 0.133245 0.059398 0.203447 0.151721 0.292086 0.166943 -0.249378 0.308716 -0.128160 -0.221980 -0.053905 -0.114532 -0.293794 -0.269967 -0.226369 0.136799 0.155991 -0.104280 0.274950 -0.039078 0.144259 -0.041978 -0.072787 -0.249217 -0.304788 0.383554 0.067581 0.014908 0.047743 -0.026540 0.163288 0.079086 -0.002693 -0.108536 0.132138 -0.183142 -0.197603 0.327839 0.039091 -0.076046 0.081414 0.118521 0.087666 -0.005686 -0.156435 0.042509 0.076632 -0.285100 0.081340 -0.354933 -0.048940 0.228091 0.085893 0.103560 0.037199 0.309865 0.268819 0.058297 -0.034224 -0.215176 -0.000681 -0.068307 -0.032112 -0.041209 -0.000785 -0.084164 -0.007745 -0.085777 -0.072988 -0.327553 -0.040564 0.063081 0.103719 -0.219691 0.423538 -0.160338 -0.058894 -0.103582 0.170825 -0.160374 -0.174444 -0.327170 0.175760 0.003046 -0.330198 -0.043953 -0.003818 -0.032095 -0.117928 -0.097615 0.330722 -0.116247 -0.385100 -0.188674 0.259800 -0.074985 -0.069981 0.070453 -0.051855 -0.066849 -0.004102 -0.175465 -0.121884 0.118047 -0.148551 -0.187272 0.089774 -0.047226 0.023768 -0.062666 0.034923 -0.143370 -0.051554 0.102691 0.128227 -0.100577 -0.125625 0.115556 0.025505 -0.158636 0.028703 -0.329095 0.000733 -0.113104 0.118180 -0.184325 -0.377841 -0.133722 0.122736 -0.155509 0.090829 -0.161396 -0.047022 -0.270135 0.085559 -0.289819 0.041111 -0.085818 -0.051432 -0.214765 -0.316984 -0.319935 -0.191276 -0.055633 0.003312 0.047863 -0.098359 0.046313 0.178068 0.067377 -0.157180 -0.232571 -0.016790 -0.138725 -0.081244 -0.020726 -0.109701 -0.183903 -0.046287 0.105893 0.248467 -0.038599 -0.148758 0.021349 -0.140632 0.151593 -0.241509 -0.224907 -0.032924 0.227518 -0.294055 -0.109473 -0.349095 -0.142562 0.093778 0.027279 -0.047298 0.169780 0.358129 -0.057050 0.274555 -0.281466 0.111155 0.016660 0.221170 -0.002840 0.135986 -0.010899 -0.127189 0.105541 0.113051 -0.019344 -0.127258 -0.017068 -0.157666 0.172819
DTL -0.133438 0.009516 -0.074579 -0.079128 -0.017187 0.077660 0.082315 -0.133674 0.354112 0.036799 -0.074034 -0.003089 -0.001580 -0.037549 -0.018837 0.080082 0.152255 -0.207433 -0.151809 -0.073186 -0.032459 0.155714 0.046839 -0.020334 -0.033701 0.092151 0.025790 0.142598 0.002680 0.121838 -0.308364 0.150578 0.181484 -0.036315 0.111063 -0.183816 -0.020235 0.088963 -0.156731 -0.007698 -0.162242 0.171076 -0.019257 -0.029463 -0.056437 0.140944 0.140775 0.044485 0.202238 -0.168493 -0.001735 0.010377 0.012366 -0.100352 0.076556 -0.067534 0.076002 0.004623 0.316365 -0.035696 -0.115425 -0.108872 -0.036098 0.010742 0.021643 0.083218 -0.138541 -0.001831 0.176557 0.007006 -0.001765 -0.122597 0.036495 -0.001767 -0.202601 0.295965 0.061648 -0.225445 0.095527 -0.210978 0.120862 0.116015 0.202252 0.042474 -0.048879 0.091881 -0.045322 -0.160860 0.013430 -0.094908 0.208477 -0.083822 0.300417 0.030707 0.089614 0.149518 0.127530 -0.104006 0.021519 0.115526 0.021879 -0.094650 0.151827 0.022288 -0.107958 -0.057277 -0.097894 0.048230 -0.017614 -0.019938 -0.214233 0.078328 -0.136885 0.096291 0.092872 0.102900 -0.109425 0.038946 -0.238904 0.113788 0.016593 0.155982 0.012542 0.024032 -0.217561 -0.140189 0.014048 0.188289 0.174022 0.109054 -0.292869 -0.122402 0.030067 -0.208342 0.087471 -0.017381 0.299551 0.048777 0.051684 0.045484 0.166599 -0.017992 -0.052756 -0.138161 0.161221 0.021435 0.123287 0.385940 -0.075870 0.194640 -0.034326 0.116201 -0.251790 -0.010427 -0.047844 0.168347 -0.245399 0.029626 0.050266 0.147897 -0.203425 0.040690 -0.090001 -0.274324 -0.095701 -0.131406 0.064749 0.015523 0.136464 0.054073 0.049015 -0.124626 -0.062518 0.174867 -0.125188 -0.036241 -0.049947 -0.088501 -0.026223 -0.070748 0.054221 0.139159 0.174305 -0.029186 0.059327 -0.081625 -0.064367 -0.170477 -0.200593 0.063547 0.168485 0.223509 -0.205023 0.037742 0.007319 0.032841 0.017540 -0.044760 -0.350503 -0.153670
GVP -0.244374 -0.183257 -0.184436 0.221497 0.231931 0.167413 -0.088200 0.001990 0.038868 -0.059223 -0.221365 -0.068768 0.033788 0.028826 -0.034208 -0.145762 -0.157816 -0.121257 -0.097216 0.152523 0.006601 -0.153486 0.154963 -0.083526 -0.106123 -0.113133 -0.180088 0.065639 0.046776 0.203655 -0.088234 0.172832 0.084252 -0.074248 -0.065864 -0.076283 -0.039808 0.044765 0.039727 0.109336 -0.144499 0.177651 0.098876 0.067310 -0.022268 -0.046737 -0.039645 -0.136381 -0.090893 -0.134270 0.058982 -0.000734 0.119408 0.106582 -0.021713 -0.101450 0.130944 0.093672 0.127518 0.061753 -0.035689 0.016497 -0.113558 -0.262917 -0.104775 -0.009482 -0.085907 -0.119235 0.013784 -0.088105 -0.187376 -0.036694 -0.166793 0.041520 0.136486 0.016716 0.067394 0.096563 -0.233319 -0.288483 0.144197 -0.020340 0.260939 0.057457 -0.309133 0.047146 0.064807 0.110372 0.083176 0.114026 -0.094868 -0.359165 0.047287 0.038162 -0.111547 0.035135 -0.110805 -0.010930 0.066519 -0.065581 0.153983 -0.143379 -0.019850 -0.129705 -0.326133 0.116759 -0.267412 -0.025819 0.093354 -0.116473 0.021431 -0.093603 -0.004250 -0.114090 0.050437 -0.026097 -0.148306 0.084790 -0.018695 0.101627 0.011387 0.081513 0.054417 -0.054329 -0.038595 0.146328 -0.046976 -0.026760 -0.098336 0.066555 -0.045044 -0.239591 -0.115564 0.040497 0.256341 0.037029 -0.193882 0.008565 -0.101629 0.092857 0.019928 0.105580 -0.096106 -0.318235 0.127137 -0.078788 0.083918 0.092016 -0.305442 0.054977 -0.079388 0.192779 0.145758 -0.148148 -0.018945 -0.075893 -0.150468 0.005304 -0.052098 0.007241 0.116760 0.207883 -0.059205 0.003146 -0.068844 -0.079057 -0.083029 -0.063758 -0.134505 -0.112653 -0.108754 0.137333 -0.180020 0.030713 -0.089850 0.065560 0.011229 0.012187 0.028907 -0.015723 -0.134533 -0.034461 0.246585 0.088406 0.139674 -0.054109 -0.171007 -0.059652 0.066021 -0.076314 0.036517 -0.132137 -0.017807 0.151165 0.154610 -0.079826 0.035983 0.140564 -0.163152 -0.081834
ELD -0.062343 -0.084450 0.051045 -0.173726 0.084198 0.076375 0.063178 -0.028861 0.192777 -0.012443 -0.089192 0.139775 -0.037081 -0.257334 0.079743 0.080276 0.118465 -0.150468 -0.029871 0.119567 0.254853 0.008507 0.057620 -0.335122 0.070363 0.267749 0.238081 0.016953 0.062014 0.154570 -0.167793 0.174859 0.118455 -0.033846 -0.052886 -0.014935 0.122076 -0.065278 -0.033777 0.085055 0.109273 0.107227 0.140532 -0.158264 -0.040493 -0.047409 0.238192 0.101148 0.039305 -0.148630 0.014160 -0.044027 0.096778 -0.152320 0.012780 -0.032021 -0.145319 -0.159842 0.190994 -0.235690 0.203522 0.003835 -0.048168 -0.097080 -0.013299 0.092113 -0.223934 -0.370991 0.187592 -0.143327 -0.091500 -0.181824 -0.041351 -0.118688 0.063919 0.097280 -0.165022 -0.055447 0.081060 -0.108071 -0.188324 0.080278 0.032555 0.122179 0.084764 0.074955 0.047647 -0.129394 0.115266 -0.076816 -0.226286 0.051679 0.275591 -0.181478 0.097756 0.049820 -0.131578 -0.101350 -0.025520 0.007268 0.037722 -0.026874 -0.053315 -0.191000 -0.105958 -0.179815 -0.219990 -0.061770 0.132408 -0.179086 0.008898 -0.049643 -0.050004 -0.107630 0.046558 0.195351 -0.127904 -0.059624 0.095001 -0.132851 -0.020202 0.195600 0.089024 -0.127727 0.238149 -0.130475 0.051439 0.146131 0.194546 -0.081117 0.037889 -0.278606 -0.034048 0.026634 0.041554 -0.142101 0.135350 0.047256 -0.037022 0.173450 -0.105369 -0.055592 -0.069558 0.052602 0.109300 -0.092258 0.173293 -0.067032 -0.085412 -0.084471 0.000753 0.166224 0.118940 -0.019761 -0.151761 -0.025453 0.140736 0.037851 0.084324 0.126616 -0.066850 0.076027 -0.197919 0.061482 0.074318 0.105848 -0.093400 0.001292 -0.107983 0.018708 -0.148013 -0.134547 -0.129377 -0.041142 0.038027 -0.036912 -0.024229 -0.118284 0.036965 0.018637 0.009671 0.138798 0.129978 -0.055294 -0.059148 0.119578 -0.116044 -0.273628 0.114621 0.023467 -0.098828 -0.027821 -0.028314 -0.081471 0.132399 -0.070930 0.100125 -0.095378 -0.196114 -0.042265
SSA -0.131343 0.137847 -0.023626 -0.106599 0.071752 -0.079223 0.059023 -0.076409 0.063380 -0.168997 0.079626 0.124513 0.176926 0.025150 -0.054060 -0.129392 0.013445 -0.276915 -0.159142 0.083990 0.079728 0.004927 0.055846 0.034047 0.250614 -0.099867 0.002563 -0.004982 -0.044494 0.125083 0.066930 -0.009763 0.154844 0.055998 0.097791 0.014919 -0.048849 0.084736 0.131036 -0.040382 0.018902 0.098525 0.079594 -0.074128 -0.145014 0.014926 0.187228 -0.108696 0.156877 -0.031092 -0.010344 -0.100018 -0.073590 0.081851 -0.056694 0.037555 -0.166216 -0.144986 0.259307 0.012328 0.019966 -0.107925 -0.043186 0.162729 -0.069271 -0.061333 -0.004050 -0.151643 0.098209 -0.134199 -0.012903 -0.030660 -0.099243 0.022412 -0.001358 0.071858 0.024025 0.041880 -0.080570 -0.107824 0.133464 0.017271 0.087235 -0.150957 -0.173324 -0.002834 -0.004115 0.152960 -0.012191 -0.034450 -0.027349 -0.132021 0.109768 0.062817 0.119578 0.080005 0.044655 0.015590 0.071081 0.209723 -0.028436 -0.176337 0.126169 -0.072159 -0.162500 0.028796 -0.155814 0.053670 0.111607 -0.037562 0.038595 -0.060580 0.036663 0.028614 0.160178 0.120504 0.105210 0.030968 -0.010134 0.029330 0.050427 0.105041 -0.047024 0.000333 -0.023954 -0.007498 0.086073 0.060147 0.173885 0.002840 -0.077689 0.198815 -0.039831 -0.004641 0.039550 0.049605 -0.138242 -0.206923 -0.009000 -0.043157 0.013123 -0.078600 -0.103812 -0.009734 -0.038981 0.084423 -0.031398 0.090078 -0.003143 0.114469 -0.135125 0.176674 -0.046538 -0.044522 0.000368 -0.152762 0.067889 0.067140 0.085109 0.042533 0.082864 -0.077108 -0.028950 0.046744 0.109513 0.060793 -0.012657 -0.010050 -0.073875 -0.049146 -0.095336 -0.104218 -0.074730 -0.056905 -0.166766 0.057946 -0.049833 -0.082404 0.002051 -0.083728 0.164746 -0.099756 0.092945 0.030440 -0.132087 -0.072389 -0.149042 0.050196 0.185481 -0.000386 0.095934 0.050320 0.107089 0.066829 -0.005953 0.037580 -0.038693 0.070583 -0.007657 -0.030158
EKA 0.047251 -0.164507 -0.085051 0.171208 -0.017004 -0.100169 -0.076066 -0.030461 0.119343 -0.032340 0.118990 -0.026464 -0.143350 0.071409 -0.051110 -0.008975 -0.093249 -0.153622 -0.023265 0.141190 0.158727 -0.002167 0.007947 -0.131293 0.211581 0.259195 0.043570 -0.007711 0.066960 0.036495 -0.258662 0.106163 -0.060076 -0.017920 0.138598 0.099332 0.235501 0.105479 0.018937 0.065166 -0.257725 0.088347 -0.038308 -0.136565 -0.067137 0.136624 0.235659 0.118685 -0.178439 -0.089786 0.287353 0.066573 -0.004010 -0.033370 -0.087170 -0.240039 -0.246320 0.010675 0.106185 0.156485 0.128941 0.150277 -0.074536 0.161255 0.005929 -0.163527 -0.020646 -0.028074 0.030397 -0.245501 0.075031 -0.288464 -0.018669 0.050319 0.102129 0.039303 -0.135089 -0.186479 0.084083 -0.066138 0.287466 0.006108 0.041379 -0.283546 -0.003738 -0.089788 -0.005456 -0.073532 0.042240 0.083070 -0.133898 0.124356 -0.061356 0.124610 0.011066 0.102644 0.030938 -0.160135 0.205890 0.167051 0.249927 -0.338092 -0.144306 -0.134820 -0.279718 -0.159264 -0.107024 0.075861 -0.000206 -0.189864 -0.071469 0.091278 -0.250494 -0.162240 0.010902 -0.054431 0.003661 -0.001184 0.095689 0.114674 -0.082696 0.046954 0.195280 -0.016343 0.236403 -0.109737 0.085925 0.216233 0.147423 0.119472 -0.177041 -0.076601 0.098645 -0.057957 0.139337 -0.206017 0.282562 -0.258535 -0.202861 0.095487 0.035975 0.011343 -0.111751 0.076182 0.091262 0.066266 -0.170713 0.078903 -0.075975 -0.102865 -0.024163 0.177946 -0.191709 -0.269049 0.036710 0.037247 -0.019501 -0.182964 -0.050824 0.142921 0.144035 -0.026523 -0.190974 -0.053152 -0.102604 -0.032613 -0.251392 0.203861 -0.024875 -0.054964 -0.133799 -0.073254 -0.276999 0.081534 -0.209931 -0.092379 -0.043734 -0.123122 0.099862 -0.047572 0.142454 0.101543 0.120381 0.142192 0.104900 -0.091873 -0.302384 -0.048845 0.127248 0.135933 -0.020804 -0.042429 -0.081784 0.030802 0.156568 -0.018568 0.168953 -0.018755 0.066563 0.061329
LAN -0.070231 0.053972 0.063255 -0.084767 0.076234 0.086007 0.044105 0.219625 -0.063214 0.050417 -0.228697 0.153270 -0.086617 0.040761 -0.004194 0.008218 -0.140725 -0.180955 -0.054792 0.146363 0.129568 -0.039211 0.114511 0.023915 0.124817 0.069176 0.082515 0.035916 -0.036851 -0.160324 -0.206320 0.096332 0.061752 -0.121558 0.051253 -0.127019 0.113046 0.088373 0.154324 0.190533 0.059008 0.120930 -0.000851 -0.183272 0.039340 -0.117407 0.106428 -0.036699 0.166750 -0.112994 0.019049 0.005676 0.038057 0.036753 0.038057 -0.062241 -0.030024 0.061438 0.276217 0.022101 0.093178 0.018049 -0.025264 -0.117486 -0.053950 -0.130850 -0.008946 -0.012343 -0.026866 -0.090504 0.022185 -0.088616 -0.208074 0.164910 -0.017089 0.080905 -0.030581 -0.082856 -0.006405 -0.183413 -0.010461 0.072086 0.126489 0.007184 -0.063991 0.083469 0.001696 0.027995 -0.134338 0.092042 -0.062058 -0.022386 0.093399 0.020314 0.019041 0.056424 -0.132782 -0.168630 0.175562 0.127564 0.203982 0.105726 0.024782 -0.139242 -0.202380 -0.109778 -0.073428 -0.009025 0.126816 -0.004736 -0.145952 -0.065775 -0.086059 -0.027646 0.032661 0.005487 -0.020921 -0.009454 -0.066829 0.072988 0.050529 -0.034689 -0.106410 0.145781 -0.002316 -0.115618 0.106181 0.295646 0.143320 0.108789 -0.110418 0.197054 0.010816 0.087820 0.161916 0.151666 -0.028171 0.044211 0.050433 0.033390 0.153159 0.097066 0.003131 -0.150896 -0.030475 -0.057324 -0.055065 0.096291 -0.064274 -0.121815 0.001130 0.140316 0.066790 -0.105759 0.018289 0.038031 0.026625 0.029061 0.063267 -0.015489 -0.051985 0.015475 -0.018046 -0.005888 0.089403 -0.190943 -0.057119 0.004236 -0.137202 -0.158554 -0.029129 0.077601 -0.160295 0.091363 -0.036473 0.088514 0.054207 -0.059092 0.024526 0.021044 0.166021 0.042457 0.115508 -0.129363 0.092421 -0.066059 -0.143519 -0.135406 0.011515 -0.041618 -0.109245 -0.118973 -0.101190 -0.066715 0.010631 0.137427 0.016441 -0.021150 0.020380 0.070655
TVV -0.072046 0.140903 0.004793 0.197581 0.037683 -0.160159 0.049909 -0.062302 0.091009 -0.027930 0.066713 0.111873 -0.217112 0.049881 -0.009135 -0.022293 -0.021630 0.085702 0.062785 -0.025132 0.090111 0.071692 0.073796 -0.025711 0.069120 0.088696 -0.150554 -0.076220 0.171357 0.076753 0.022942 0.101430 0.224562 0.010581 0.051737 -0.078708 0.231419 -0.170067 0.174037 -0.041866 -0.149426 0.015280 0.066646 -0.079087 -0.104110 -0.064797 -0.027253 -0.204053 -0.157302 -0.034436 0.150169 -0.292197 0.090490 -0.011619 0.046725 -0.167737 -0.060104 -0.097994 0.228547 0.037876 0.059402 0.004669 0.066208 -0.211335 -0.197969 -0.012249 0.113072 -0.110623 0.121922 -0.051553 -0.077780 0.014928 -0.017991 -0.039780 0.109210 0.087436 -0.026193 0.019379 -0.119054 -0.115944 0.033425 0.035381 0.172993 -0.139744 -0.077790 -0.061634 -0.039613 0.004305 -0.005997 -0.058970 0.030949 -0.153722 -0.030674 0.033884 0.010043 0.051691 0.118991 -0.150909 -0.025210 0.355314 0.083674 -0.159835 0.151674 -0.099121 -0.239388 -0.135721 -0.096207 -0.008405 -0.062641 -0.178604 -0.042345 -0.091703 0.093895 -0.091018 0.236882 0.056038 -0.017777 -0.058361 -0.237493 -0.008224 0.008734 -0.061226 -0.038465 -0.056976 -0.045788 -0.039246 -0.167900 0.037504 -0.059101 -0.140456 -0.215330 0.065836 -0.051127 -0.049918 -0.003540 0.165992 -0.104237 0.131228 -0.029653 0.174649 0.100951 0.179297 -0.056472 -0.031944 -0.098759 0.136799 -0.035907 0.111880 -0.131580 -0.020555 -0.105064 -0.134090 -0.043700 -0.048363 0.018221 0.042906 0.131715 0.062513 0.072041 -0.036910 0.011476 0.049216 -0.007191 0.033077 0.018990 -0.125979 -0.249758 0.093492 0.055183 0.034179 0.035263 -0.049415 -0.011870 0.056232 -0.213640 -0.001119 -0.156668 -0.160091 0.001623 -0.045322 -0.071319 -0.071885 0.047253 -0.096662 0.044577 0.133208 0.133239 -0.063518 -0.004856 -0.127795 0.134529 -0.266808 -0.131814 -0.046818 0.157313 -0.048055 -0.037975 -0.037398 -0.099468 0.022991
TPA 0.092861 -0.011759 -0.144531 -0.145787 0.286412 -0.035106 0.072378 -0.072492 -0.063518 -0.158267 0.012640 0.208385 0.043379 -0.093218 0.134933 -0.032890 0.110237 -0.127476 -0.110577 0.252737 0.082776 0.030203 0.073723 -0.021545 0.371160 0.144432 -0.093924 0.144596 -0.004308 0.081074 0.008555 0.157296 0.122560 -0.106647 0.040525 -0.031122 0.021283 -0.004015 0.170454 0.119633 0.054946 0.067213 -0.233342 -0.050804 0.088679 -0.001717 0.039140 -0.000863 0.252255 0.062996 -0.038747 -0.094223 0.068174 0.133739 -0.062116 -0.013782 -0.227027 0.014209 0.101122 0.145522 -0.130032 -0.012275 -0.014516 -0.088374 -0.050800 -0.041630 0.094554 -0.013704 0.200073 0.061987 -0.053216 0.087932 -0.207127 -0.324260 0.031105 0.078800 -0.046496 0.026919 -0.208760 -0.222382 0.080862 -0.167391 0.068600 -0.217939 -0.012808 0.080695 -0.124945 -0.044160 -0.140536 -0.091002 -0.053043 -0.177900 0.106344 -0.045754 0.218485 0.142885 -0.111605 -0.008953 -0.096039 0.358008 -0.013833 0.032022 -0.086062 -0.027378 -0.053267 0.040992 -0.059852 -0.002871 -0.114074 -0.103877 0.004810 -0.180136 -0.258020 -0.063226 0.072021 0.030824 -0.019028 -0.041795 -0.030461 0.056390 -0.092155 0.010558 -0.023247 0.061167 0.093013 0.010124 -0.033870 0.134317 0.166465 0.001556 0.041470 0.041307 0.089547 -0.099885 0.055532 -0.041977 0.041980 -0.113186 -0.014522 0.022251 -0.068147 -0.065544 0.161347 -0.005681 0.196369 -0.128374 -0.099995 0.018509 -0.027731 0.020766 -0.163723 0.110133 0.115782 0.107387 -0.052270 -0.102916 0.001886 0.063071 -0.056423 0.117336 0.122416 -0.114728 -0.097204 0.002998 -0.093365 -0.182757 0.038005 0.119407 0.016093 -0.055907 -0.194750 -0.185833 -0.051774 -0.051589 -0.181886 -0.129920 -0.121121 0.010734 0.136489 0.034546 0.017163 -0.119343 0.242524 0.160501 0.034967 -0.005129 -0.045231 0.067654 0.088925 -0.076673 0.065276 -0.093168 0.105151 -0.000464 -0.013910 -0.013927 -0.179825 0.078360 0.116441 0.130234
LRV -0.053959 -0.040481 -0.069532 -0.013142 0.262426 -0.043968 0.124768 -0.228855 0.152680 0.046106 -0.103374 0.185905 -0.150738 -0.064305 0.078471 -0.096281 0.056179 0.033420 -0.096420 -0.086909 0.025002 -0.035716 0.036989 0.013363 0.138052 0.209279 -0.003912 -0.002148 -0.038245 0.103056 -0.076960 0.023903 -0.036378 -0.067694 0.129990 -0.125886 0.022892 0.009621 0.030433 0.048555 0.040779 -0.039853 0.009747 0.054880 -0.105396 -0.050155 0.200329 0.040426 -0.072248 0.112026 -0.013097 -0.093937 -0.039692 0.015359 0.152338 0.079949 -0.050950 -0.116896 0.184218 0.146793 -0.123311 -0.034765 0.068804 -0.102837 -0.122066 0.026303 -0.092988 0.005954 0.074450 -0.122560 0.121697 -0.031561 0.050452 -0.166172 0.065441 0.071893 -0.124262 -0.099473 0.038544 -0.051066 -0.089058 0.094769 0.359610 -0.045397 -0.137864 -0.031792 0.054415 -0.006039 0.047608 -0.154549 0.070407 0.048545 0.030206 -0.045053 0.087452 -0.024123 -0.130244 -0.059882 0.003143 0.193872 0.327076 -0.021818 0.129785 -0.164891 -0.050380 -0.116636 0.021824 0.035577 0.075349 0.200682 -0.031061 -0.222618 -0.073823 0.050149 0.017799 0.076043 -0.035302 0.261112 -0.092524 0.013371 -0.011731 0.156791 -0.122213 0.006535 -0.156566 -0.140831 -0.084552 -0.112679 0.022715 -0.069207 0.000011 0.074263 0.039405 -0.043283 0.050089 0.043965 -0.031123 -0.031003 0.010137 -0.083936 -0.020642 -0.057749 0.055776 0.075880 -0.068056 0.188838 -0.022200 -0.004940 -0.048459 -0.056091 -0.212105 -0.024090 0.094324 0.064307 -0.136762 0.124799 0.119807 0.094281 -0.043123 -0.028741 -0.141947 -0.000935 0.002807 -0.045427 -0.120718 0.067467 0.084606 0.125671 -0.063493 -0.049763 -0.091717 -0.067660 -0.082593 0.029738 -0.186541 -0.012135 0.062207 -0.025731 0.239310 -0.111689 0.012655 -0.074304 0.036378 0.009074 -0.065493 0.035866 -0.020257 -0.128581 0.062923 -0.031710 0.087504 0.040649 -0.082911 -0.104001 0.119617 -0.024049 -0.008620 -0.106349 -0.235694 0.091586
ADI -0.203599 0.058208 -0.013172 -0.042160 0.146041 0.026407 0.130915 -0.009600 0.023560 0.113691 -0.064376 0.011157 -0.091365 -0.018501 0.099765 -0.082489 0.090108 -0.210543 -0.219581 0.204060 0.155505 -0.148684 0.121249 0.090684 0.084803 0.162630 0.005818 0.062955 0.026441 0.010094 -0.052276 0.032611 0.071332 -0.045187 0.114917 -0.107280 0.212488 0.130754 0.248324 0.061481 -0.105594 0.041671 -0.033823 -0.027188 -0.094054 -0.055871 0.029416 -0.000003 -0.077034 -0.160341 0.049649 0.036603 0.062758 0.002585 0.066978 0.166003 -0.118811 -0.129246 0.011016 0.066298 0.098796 0.046367 0.126911 -0.153903 -0.055382 -0.055362 -0.091386 -0.001529 0.166553 -0.163498 -0.051102 0.051207 0.054566 0.099065 0.047060 -0.098623 -0.007365 -0.129239 -0.147906 -0.323559 -0.087485 -0.014936 0.041447 0.009115 -0.120186 -0.004127 -0.051764 -0.007594 -0.070984 0.021515 0.096463 -0.127774 0.012128 0.070959 0.058430 0.037631 0.059834 -0.073117 0.102496 0.125626 0.003706 -0.068936 -0.062943 -0.091288 -0.102556 -0.137984 -0.080332 0.109242 -0.052003 -0.115420 -0.007276 -0.081218 0.095870 -0.002451 0.131857 0.026090 -0.101188 0.088463 0.138137 0.054215 0.074762 0.031827 -0.023563 -0.021570 -0.051422 0.035168 -0.030644 0.147194 0.123898 -0.021902 -0.082770 -0.021544 0.137638 0.011901 -0.236081 0.136679 0.080027 -0.051837 0.017551 0.136062 -0.086113 -0.050892 -0.096319 0.006073 0.062563 0.080852 0.064580 0.008589 -0.014083 -0.131451 -0.053032 0.005551 -0.003507 -0.029894 -0.140363 0.044958 0.175279 0.030113 -0.213295 0.115344 0.005255 -0.120843 -0.067595 0.012360 -0.002997 -0.039364 -0.029813 0.024827 -0.087851 0.052895 -0.096168 -0.068767 -0.007909 0.020942 -0.206974 -0.018803 -0.011903 -0.082117 0.058297 0.058107 0.045204 0.043191 0.268660 -0.049652 0.044645 -0.070135 -0.107583 -0.090453 0.096523 -0.075011 0.066486 0.041332 -0.009516 -0.081739 0.060478 -0.035631 0.180077 -0.134181 0.000607 -0.038274
TAS -0.085630 0.183360 -0.114642 -0.083351 0.075046 -0.170999 0.148866 -0.028696 0.085019 -0.177130 0.026181 0.005067 -0.029383 -0.126360 -0.024108 0.112785 0.040739 -0.203311 -0.051362 0.128367 -0.013859 -0.042710 0.041673 0.058637 0.215789 0.051310 -0.006624 0.082483 -0.086342 0.126921 0.022843 -0.014750 -0.007836 -0.129657 0.121333 -0.234729 0.080946 0.051423 0.059176 -0.022449 0.086626 -0.015300 -0.059827 -0.148951 -0.131470 0.044978 -0.063886 -0.167596 0.168456 0.002183 0.123699 -0.225074 -0.074080 -0.047604 -0.059191 0.020533 -0.140820 -0.075544 0.272156 -0.082777 0.104473 -0.107877 -0.083130 0.005538 -0.090013 -0.124520 -0.174866 -0.020164 -0.021772 -0.078046 -0.062110 0.061187 -0.130055 -0.173474 -0.081552 0.126241 -0.040018 -0.018539 0.024409 -0.298151 0.210187 0.069076 0.184011 -0.058968 -0.123956 0.016839 -0.146367 -0.004482 -0.050362 -0.027917 -0.037894 -0.130123 0.241066 0.042063 0.166169 0.097510 0.046351 -0.177824 0.111754 0.297843 -0.089862 -0.108121 0.024274 -0.112368 -0.215163 -0.012954 -0.133141 0.026668 0.019054 -0.038280 -0.016345 -0.001787 -0.062566 0.073900 0.109439 0.102332 0.122707 0.066376 0.014542 -0.101810 0.158495 0.087855 -0.133204 -0.016296 -0.161299 -0.111677 -0.012095 0.094835 -0.067132 0.030203 -0.040237 0.145579 0.073841 0.029765 0.116500 0.072510 -0.142650 -0.138684 -0.003476 -0.018019 0.147987 -0.044978 -0.004801 -0.010118 0.113450 0.212298 -0.025796 0.089080 -0.096972 0.210544 -0.076935 0.164078 0.012622 -0.118323 -0.168392 -0.133513 -0.016387 -0.022534 -0.109013 0.035292 0.081050 0.009454 -0.094823 0.070042 0.043590 -0.113194 -0.086102 -0.012689 0.107203 0.011635 -0.171244 -0.023803 -0.027096 -0.020374 0.019463 -0.000085 -0.130030 -0.162883 0.064109 -0.026005 0.090376 -0.021485 -0.055153 0.116534 0.040348 -0.024974 -0.091331 -0.089061 0.211117 -0.030305 -0.050773 -0.038361 0.039954 -0.009301 0.049268 0.019061 0.038603 -0.027148 0.032017 0.061268
LTP -0.125485 0.047685 -0.190966 -0.052055 0.142868 0.118789 -0.054381 -0.057762 0.054643 -0.292582 0.051041 0.168536 -0.083148 0.087725 0.022426 -0.049926 -0.029088 -0.036480 -0.291631 0.020944 0.055594 0.106008 0.084075 -0.051831 0.015773 0.055957 -0.072148 -0.051047 0.014223 0.110221 -0.063604 0.098142 -0.021605 -0.126138 0.124033 -0.044509 0.201194 -0.234671 -0.035019 0.058132 -0.109999 0.083791 0.049286 -0.051655 0.107329 0.023785 0.045090 0.144716 -0.097574 -0.309395 0.053024 -0.089424 0.105455 0.121066 -0.003922 -0.007572 -0.077536 -0.184387 -0.021279 0.059779 0.047602 -0.069428 0.076236 -0.026001 0.091126 0.010466 -0.207114 -0.203685 -0.051534 -0.059216 0.154514 -0.140213 -0.204598 -0.098009 0.002157 0.069803 0.136496 -0.088908 -0.185214 -0.048293 -0.041700 -0.025336 0.080815 -0.092000 -0.206248 -0.158329 -0.052014 0.060778 -0.147239 -0.086228 0.042721 -0.058619 0.182790 -0.022478 0.057212 0.120309 -0.050959 0.054625 0.007529 0.148581 0.251768 -0.200195 0.143516 0.207112 -0.049474 -0.007244 -0.381413 0.008681 -0.037417 0.036588 -0.153742 -0.099743 -0.076351 -0.108476 -0.046219 0.004150 -0.027524 -0.038856 0.013730 0.139662 0.186413 0.147702 -0.056659 0.003655 0.225876 -0.241089 -0.044877 0.132448 -0.230648 -0.032973 0.008695 -0.066460 0.070397 0.108303 0.177263 0.032095 0.146285 0.028200 -0.150447 -0.163440 0.087414 -0.088686 0.010011 -0.107943 0.149183 0.041335 0.020065 -0.047451 -0.021382 0.001771 0.045044 0.148246 0.035188 -0.192267 0.290821 0.045740 0.190454 -0.015451 0.080632 0.086234 -0.095354 0.051543 -0.062846 -0.062636 -0.210597 -0.127560 -0.104591 -0.075515 -0.043105 0.038377 0.140377 0.021684 0.070617 -0.156066 -0.007992 -0.002676 0.003266 -0.089532 0.166516 -0.126550 0.183690 0.103647 0.103020 0.100964 0.091767 0.146828 0.017196 -0.267649 0.079155 0.002576 0.175315 -0.000621 -0.079644 0.082977 0.124275 0.086095 0.094576 -0.069776 -0.008150 0.151155
GIS -0.162126 0.001780 0.013164 -0.050856 0.125606 0.220532 0.024506 0.056991 -0.126188 -0.149145 -0.182571 0.149874 -0.074289 0.059873 -0.048508 -0.055906 -0.061625 -0.217387 -0.039337 0.169391 0.150202 0.037183 0.221170 0.192123 0.019246 0.014292 0.096689 0.066571 0.009440 0.130500 -0.112195 -0.023210 0.170841 0.041408 -0.170502 -0.077240 -0.145923 0.077923 0.142800 0.129746 -0.060775 0.096009 0.152674 -0.020772 -0.142709 -0.088957 0.123401 -0.091286 0.065334 -0.069644 -0.033085 -0.137505 0.160790 -0.032132 -0.162266 -0.062497 -0.008636 -0.108067 -0.010872 0.174278 0.018851 -0.032908 -0.050535 0.004581 0.064760 0.153102 -0.200550 -0.162978 0.104633 -0.180002 -0.131469 -0.070952 -0.146668 0.078227 0.031733 0.085924 -0.069781 0.011442 -0.123292 -0.091530 0.021890 0.005422 0.161264 0.038179 -0.007592 -0.007268 -0.029724 0.122160 0.124862 -0.125132 -0.045843 -0.039609 -0.001386 -0.009630 -0.238153 0.163885 -0.026272 -0.279528 -0.115690 -0.007285 -0.058098 -0.031224 0.110930 -0.160877 -0.120631 -0.047712 -0.183181 0.022408 0.151668 0.126380 -0.102477 -0.143133 -0.137701 0.009827 0.012414 0.185061 -0.249512 -0.059344 0.141712 -0.024479 0.143689 0.136276 -0.117123 -0.086040 -0.173024 0.031057 0.110104 0.243612 0.154427 -0.149863 -0.176526 0.031256 -0.083542 -0.081034 0.193885 0.152485 -0.005430 -0.037963 -0.032995 0.029797 0.080812 -0.027587 -0.066006 -0.123934 0.100396 0.132833 -0.055929 0.197483 0.103603 -0.010058 -0.245035 -0.005752 -0.083678 -0.047330 0.225733 0.003984 -0.171819 -0.218671 0.092942 -0.106482 0.069768 0.015059 0.039989 0.126651 -0.011786 -0.088446 -0.231166 -0.043412 -0.164677 0.087723 -0.039967 -0.039751 -0.152970 0.031429 -0.084643 0.043209 0.094700 -0.139125 0.011166 0.138125 -0.031947 0.062381 0.253476 -0.040546 0.058053 -0.135446 -0.219620 -0.061575 0.068097 -0.112762 0.109759 -0.103721 -0.005971 0.030119 -0.153509 0.043726 0.001475 -0.157637 -0.022808 -0.037076
DLI -0.034529 -0.005115 -0.146766 0.089890 -0.001888 0.023429 0.055714 0.058293 -0.043074 0.227915 -0.152712 0.008524 0.155639 -0.053689 -0.099808 -0.098138 0.086839 -0.109412 -0.136183 0.082679 0.112661 -0.040503 -0.070229 -0.025019 0.126542 0.208531 0.110761 -0.118440 0.103889 0.058280 -0.214992 0.266401 0.235556 -0.312587 0.221853 -0.075045 0.084092 0.004778 0.079138 0.010297 -0.128136 0.246476 0.039451 0.073716 -0.015495 -0.012491 0.023692 0.011284 0.101574 -0.043899 -0.002992 0.077175 0.214795 0.107851 0.126695 -0.075171 -0.112140 0.056579 0.125441 -0.071618 0.031761 -0.096317 0.191902 -0.099248 -0.078578 -0.034468 -0.111900 -0.063955 0.153098 -0.165265 0.026356 -0.057471 0.008870 -0.030064 0.081884 0.109183 -0.024290 -0.011925 -0.111859 -0.192966 -0.164982 0.054352 -0.171694 0.019486 -0.154499 -0.182171 -0.100600 0.016420 0.141385 -0.065732 0.061862 -0.051409 0.147078 0.134747 0.143493 0.104594 -0.004788 -0.236657 -0.138254 -0.037299 0.201366 -0.113461 0.014020 -0.186891 -0.136187 0.055393 -0.020992 0.119940 0.057089 -0.043052 -0.207531 -0.009448 -0.001602 -0.064808 0.038151 -0.011796 -0.037790 -0.108812 0.096953 0.065839 0.076404 -0.153230 0.014606 0.061876 0.007419 -0.128346 0.045247 0.364319 0.165434 -0.078269 -0.112410 0.121975 0.097857 0.153193 0.194628 0.004647 0.097332 -0.037863 0.226985 0.079257 0.254545 -0.145282 -0.165656 -0.100786 0.024307 0.143454 0.135686 0.208685 0.134641 0.143081 -0.080156 0.145426 -0.011758 0.040800 -0.140712 -0.009288 -0.068224 0.024668 0.084309 0.043953 -0.060946 0.109138 0.018596 -0.135653 -0.023033 -0.041225 0.003266 -0.014440 0.003912 0.063820 -0.089638 -0.037460 -0.022771 0.087507 0.016652 0.020714 -0.205584 0.055950 -0.099548 0.210493 0.040363 0.051694 0.087406 0.048461 0.093795 0.023829 -0.186661 -0.102105 0.043100 0.033820 0.242995 -0.179091 -0.006175 -0.091737 0.049848 0.068762 0.156135 -0.154116 -0.115469 -0.078892
LKD -0.071967 0.225827 -0.059271 -0.045704 -0.033192 -0.064967 0.122703 0.280154 0.079107 -0.017167 0.041970 -0.082112 -0.097016 0.070141 -0.148686 0.027032 0.040933 -0.087196 -0.034627 0.034474 0.124266 0.092514 0.150281 0.108462 0.329644 0.098067 0.223625 -0.190892 0.075431 -0.036817 -0.014254 0.051760 0.097693 -0.211613 0.020948 0.108194 0.049946 -0.019185 0.143211 0.139602 -0.042148 -0.064411 -0.068122 -0.261366 0.074181 0.012913 0.316776 0.222932 -0.063565 -0.163385 0.152044 -0.032217 0.224870 -0.159641 -0.011114 -0.141147 -0.067318 -0.143172 0.287566 0.029946 0.081106 0.059269 -0.104213 -0.214537 -0.027917 -0.096774 0.102524 -0.193325 0.014640 0.016840 0.042038 -0.079605 0.025837 0.050313 0.342845 0.015064 0.048512 -0.013518 0.338583 -0.298673 -0.069547 -0.005465 0.080795 -0.088230 0.012119 -0.001963 -0.032345 0.155636 -0.152602 -0.074858 0.015523 0.001198 0.099968 0.081722 0.007125 0.003275 -0.107375 -0.225780 0.091379 0.036641 0.081113 -0.050795 0.147532 -0.235613 -0.155935 -0.189490 -0.273283 0.049292 0.059979 0.325429 -0.027318 -0.011452 -0.179503 0.018883 -0.007645 0.113267 -0.084705 0.013448 0.160615 0.090478 0.009829 0.128915 0.011372 0.050484 0.143975 -0.137887 -0.033396 0.173837 -0.031815 -0.101296 -0.028207 -0.039793 0.163242 0.185944 0.038077 0.188876 0.055550 -0.073240 -0.150530 0.074109 -0.134049 -0.090295 -0.228331 -0.057035 -0.043975 0.018828 -0.018519 0.081449 0.081663 -0.049035 -0.179203 0.222316 0.069087 0.050031 -0.039399 -0.118829 0.045075 0.030087 -0.031698 -0.042484 0.098584 -0.001264 -0.147649 0.008232 0.059281 -0.139440 -0.072298 -0.074056 0.000790 -0.105559 -0.156685 0.032687 -0.118399 0.127205 -0.086080 -0.036810 0.020692 -0.020893 -0.069367 -0.069541 0.002394 0.127483 0.202198 0.017504 0.175953 0.011216 -0.242685 -0.335852 -0.074736 -0.073200 0.040407 -0.012748 -0.266715 0.074704 0.049599 0.022761 0.079419 -0.012882 -0.053641 -0.094458
LEQ 0.101487 -0.210909 -0.023742 0.013451 0.080720 0.109565 0.024282 0.095875 0.110759 0.027647 -0.321901 0.102371 -0.033456 -0.189417 -0.035276 -0.006666 0.006996 0.017764 -0.358911 0.129319 0.236210 0.200677 -0.039343 0.003949 0.130961 0.222884 -0.091575 -0.103529 0.044204 0.038216 -0.037093 -0.123307 -0.044801 -0.125271 0.151210 -0.034641 0.179005 0.169310 0.078887 0.002457 0.055165 -0.053355 0.050917 -0.059136 0.066924 -0.011736 0.117414 0.134238 0.029856 -0.033766 0.019813 -0.069057 0.034021 -0.221520 0.134483 -0.038219 -0.291166 -0.103778 0.051273 0.113351 0.113952 -0.005192 0.111745 0.059475 0.086831 -0.091355 0.165269 0.015952 0.038246 -0.162412 0.025197 -0.093820 -0.168087 0.028880 0.012130 -0.021118 -0.176891 -0.085580 0.003569 -0.029793 0.113502 0.067840 0.063685 -0.136849 -0.242928 0.084173 -0.066190 0.182203 -0.077903 -0.009319 0.002248 -0.103444 0.154357 -0.208648 0.205168 -0.056706 -0.199791 -0.150334 0.100907 0.072651 0.153628 -0.252994 -0.089155 -0.120189 -0.073677 -0.044942 -0.198949 0.009648 -0.043812 0.134869 0.009647 0.064301 0.077267 -0.086252 0.012362 0.048877 -0.181463 0.164653 0.173412 0.165881 -0.144886 -0.086225 0.095314 0.162841 0.140306 -0.034586 0.023200 0.358279 0.217851 0.010650 -0.090921 0.005065 -0.072414 0.100011 -0.033084 0.133242 0.229637 -0.058577 -0.079055 -0.046517 0.115826 -0.273062 -0.150384 -0.140756 -0.033705 0.097215 0.194556 0.012728 0.084381 -0.060868 -0.155234 0.072368 0.106609 -0.118562 0.046260 0.077321 0.184416 -0.060994 0.182385 -0.155826 -0.005678 -0.016830 -0.164434 -0.102894 0.055201 -0.023711 -0.092045 0.102942 0.128634 -0.125825 -0.135762 -0.228521 -0.222115 -0.090759 -0.052079 0.097806 0.159713 -0.010412 0.081371 -0.161242 0.231806 0.165309 0.285690 0.143381 -0.019935 -0.049799 -0.037333 -0.244748 -0.014821 -0.086794 0.126642 -0.008024 -0.216656 -0.046213 0.044367 0.173042 0.153641 0.047917 -0.066078 -0.180718
DLD 0.135647 -0.116257 -0.158742 0.106886 0.234364 0.134699 -0.102316 0.175867 0.267907 -0.022208 -0.084799 0.115963 0.005797 -0.115543 -0.071687 0.167225 -0.010355 0.099329 -0.195095 0.147363 0.171304 0.230544 0.176430 -0.273531 0.076059 0.071118 0.287840 0.024982 0.036594 0.182767 -0.103391 0.035972 0.232903 -0.038623 -0.118718 0.084931 0.318127 0.010789 0.035715 0.098381 0.333921 0.049567 0.023819 -0.024617 -0.136897 -0.121920 0.165800 -0.175477 0.182806 -0.085729 0.281424 -0.083876 0.008320 0.053784 0.167337 -0.065287 -0.048773 -0.287267 0.125803 0.096099 -0.022377 0.071638 0.032858 -0.003617 -0.009198 -0.050043 -0.114628 -0.271112 0.099315 -0.054771 -0.213345 -0.119057 -0.211464 -0.177099 0.103307 0.132678 0.109501 -0.164474 -0.043529 -0.145647 0.194806 0.032398 -0.100833 0.224733 0.014849 -0.091866 0.055863 -0.042906 0.059613 -0.341569 0.012633 0.159513 0.075085 -0.198322 0.268807 0.126330 -0.084227 -0.039824 0.037474 -0.203047 0.103271 0.174301 0.231670 -0.087384 -0.055043 -0.106966 -0.064207 -0.084825 -0.083186 -0.028624 -0.161169 0.003330 0.037950 -0.007205 0.307806 0.058908 0.001948 0.303111 -0.056867 0.014881 0.219773 0.253553 -0.139418 0.085975 0.068042 -0.252555 -0.080905 0.111235 0.044379 -0.070485 -0.104720 -0.220734 -0.132889 0.036369 -0.125001 -0.097608 0.210333 0.149579 0.046766 0.037029 -0.004964 -0.073132 -0.235931 -0.074484 0.052278 -0.148754 -0.076321 -0.009288 -0.149506 -0.292162 -0.024889 -0.023520 0.071480 -0.057579 -0.069868 -0.283302 -0.032587 -0.058810 0.272612 0.021619 0.083046 0.022219 -0.267002 0.073228 -0.048230 -0.103201 -0.054832 -0.032563 0.068669 -0.062236 -0.079803 -0.162496 0.060711 0.156438 -0.088061 -0.296606 0.039661 -0.050492 -0.082206 0.290593 0.156533 0.246857 0.156231 0.136708 0.001645 -0.067411 -0.067589 -0.354343 -0.089132 -0.123144 -0.042943 0.060942 -0.128155 -0.155331 0.434530 -0.030206 0.115285 -0.194351 -0.268594 0.042762
EDL -0.090894 -0.033344 -0.060845 -0.259392 0.011721 0.001405 0.287183 -0.180102 0.238413 0.430549 -0.114040 0.022368 0.002788 0.058173 0.110547 0.124501 -0.078089 -0.236950 -0.197233 0.039123 -0.162862 0.021244 -0.071825 -0.222477 -0.097060 0.332416 0.111930 0.030932 0.084830 -0.099734 -0.261017 0.099613 -0.045467 -0.056622 -0.002815 0.060156 0.163361 0.009406 0.147425 -0.086443 -0.066131 0.113535 -0.100606 0.002148 0.048363 0.034215 0.247940 0.006546 -0.125851 -0.225868 0.093341 -0.232136 0.012438 0.006000 -0.070477 0.100053 0.020409 -0.114498 0.123155 0.194500 0.385381 0.125795 0.190268 -0.320776 -0.223271 -0.078843 -0.174969 -0.249803 0.145066 -0.107038 -0.245798 -0.240659 -0.022317 -0.125392 -0.140022 0.098238 -0.118466 -0.016817 -0.033106 -0.243195 -0.009775 0.083885 0.286480 0.172916 0.083432 -0.160066 0.140998 -0.105733 -0.008270 -0.220950 -0.083239 -0.185232 0.111993 -0.070232 0.090674 0.201637 -0.196942 -0.145978 -0.115847 -0.160246 0.034204 -0.209563 -0.057425 -0.083903 -0.056499 -0.153577 -0.216480 0.114282 0.370220 -0.128853 0.131950 -0.025823 0.139442 -0.050877 0.127094 0.094868 -0.301457 -0.112826 0.082521 -0.001819 -0.215660 0.165871 0.207333 -0.018041 0.092395 -0.138377 0.429318 0.263571 0.099885 0.044764 0.071015 -0.266378 -0.102353 -0.075107 0.065203 0.202525 0.215859 -0.130348 -0.286569 0.075933 -0.080916 -0.223280 -0.011495 0.140656 0.040273 -0.027532 0.249845 0.021203 0.091658 -0.185063 -0.104246 0.097018 0.186308 0.023549 -0.417536 -0.245263 -0.065375 0.109052 -0.168663 0.042570 -0.097437 -0.114860 -0.175243 -0.120243 0.020013 -0.006723 -0.221061 0.103106 0.073295 0.062579 -0.001191 -0.054333 0.131461 -0.023296 0.008111 -0.348334 0.022400 -0.060344 0.198114 0.133868 0.052416 0.031444 0.200681 0.121571 -0.050093 -0.119739 -0.134930 -0.089377 0.116467 0.131483 0.179569 0.195792 -0.161557 -0.152666 0.202102 -0.039462 -0.043594 0.029323 -0.060651 -0.370587
```
