## Supplementary material for "PDAUG - a Galaxy based toolset for peptide library analysis, visualization, and machine learning modeling": WordVectorModel.txt (part 2 of 20)

```
TLD 0.023370 -0.000427 0.034579 -0.106992 0.188687 -0.039613 0.136178 0.056207 0.010199 -0.066551 -0.001077 0.192283 -0.054949 0.055050 -0.030395 -0.042799 0.149137 -0.095574 -0.005473 0.163353 0.061857 -0.038853 -0.020782 0.003435 0.002146 0.028367 -0.090864 -0.069300 0.071054 0.215404 -0.048261 0.141952 0.143695 -0.013359 0.130901 -0.042376 0.161663 -0.055602 0.077765 0.158574 -0.024295 -0.091480 -0.024869 -0.101135 0.016720 -0.023269 0.159357 0.027158 0.019119 -0.025349 0.140852 -0.120255 0.164266 -0.139305 -0.080661 -0.062031 -0.146697 -0.136834 0.184076 0.010337 -0.061128 -0.082994 0.138586 -0.052054 -0.173017 0.044567 -0.109228 -0.071256 0.057300 -0.049283 0.037403 -0.034578 -0.126621 -0.096988 0.140467 0.033555 -0.198992 0.018711 -0.042477 -0.140543 0.057017 0.105320 -0.010152 -0.025705 -0.004939 0.013044 0.040444 0.067017 -0.139617 0.046676 0.034709 -0.076256 0.121652 0.009328 0.223928 0.072313 -0.199978 -0.112522 -0.091483 0.080248 0.083304 -0.101864 0.043035 -0.181945 -0.124213 -0.065923 0.009225 -0.109566 0.115090 -0.074187 0.088478 -0.131205 -0.087642 0.019364 0.055395 0.132885 0.011148 0.084295 0.008108 0.020906 0.113103 0.058026 -0.040291 0.100440 0.125021 -0.093948 -0.063771 0.158822 0.019488 0.019021 -0.119397 -0.004764 0.056505 0.172198 0.075137 0.067008 0.046870 0.177482 0.087973 -0.154138 -0.192124 -0.140828 -0.094029 0.012086 0.124579 0.075929 -0.149935 0.076128 -0.112033 -0.015444 -0.063047 0.019707 0.029222 -0.031217 0.021529 -0.011168 -0.018020 0.028238 -0.050404 -0.041893 -0.089797 0.020825 -0.196593 0.034704 0.036523 -0.021886 -0.117114 -0.023460 0.008754 -0.116603 -0.120213 -0.094796 -0.086816 -0.015370 -0.024143 0.002917 -0.001718 -0.070424 -0.087534 -0.038923 0.114715 0.215826 0.099617 -0.017186 -0.028316 -0.013302 -0.172892 -0.110647 0.018103 -0.088578 0.123331 -0.048804 -0.029151 -0.079801 0.062452 -0.052282 0.013237 -0.072551 -0.034955 0.048315
IIG -0.118593 0.031076 0.126231 0.014558 -0.086432 -0.189955 0.041874 0.059737 -0.052553 -0.014838 -0.242848 0.290874 0.198862 0.123465 -0.043892 0.013982 0.094127 -0.088732 0.092851 0.127782 0.160966 0.158343 0.099337 0.023707 0.186241 -0.277843 -0.119931 -0.003839 -0.125430 0.002784 -0.123978 -0.003583 0.253885 0.070351 0.092845 -0.169070 0.002406 -0.137492 0.241687 -0.108803 -0.160594 -0.067117 0.209977 -0.088285 0.045355 0.156377 -0.085824 -0.116495 0.036995 -0.128067 -0.090974 -0.002802 -0.044873 -0.151230 0.001066 -0.034498 -0.028585 -0.156862 0.125405 0.142025 0.166363 0.000801 -0.151441 -0.206097 -0.036734 0.048614 -0.026439 -0.024959 0.223136 -0.098174 -0.085170 -0.121634 -0.171118 0.224624 -0.028080 0.340317 0.183714 -0.025477 0.089975 -0.285622 0.017485 0.097676 0.247967 0.101518 0.139439 -0.095871 0.147873 0.258503 -0.089548 0.151684 0.051783 -0.176112 -0.076424 0.054529 -0.040021 0.179646 0.095400 -0.015054 -0.220005 0.073401 0.133929 -0.007646 0.035448 0.015609 -0.055989 -0.137311 -0.178016 -0.064826 0.223612 0.029268 -0.097380 0.235506 0.005754 -0.129634 -0.080313 -0.019551 -0.016106 -0.067551 0.024049 -0.092167 -0.006777 0.111137 0.107921 0.004571 -0.059297 -0.187677 0.019331 0.193150 0.111449 -0.220959 -0.112370 0.062337 -0.015720 -0.063711 0.047830 0.133963 -0.112310 -0.074943 -0.123606 0.027494 -0.200795 0.026214 0.037865 -0.234648 0.025308 0.281238 -0.068213 0.288640 -0.013911 -0.123159 -0.210736 -0.009053 -0.146866 -0.014505 -0.112905 0.073708 0.085589 -0.175211 0.196869 -0.004772 0.052386 0.141309 -0.045818 -0.098468 0.014587 -0.184437 -0.047561 -0.088624 0.076898 0.044726 -0.227758 -0.361445 -0.024857 -0.201197 -0.223498 -0.126989 0.086785 -0.061422 0.154150 0.096298 -0.020056 0.163312 0.150735 0.038458 0.102233 0.147767 -0.180620 0.118441 0.054591 0.014564 0.088179 -0.094585 -0.136303 -0.102884 -0.083261 -0.117621 0.223908 -0.462094 0.144856 0.005563
SIL -0.181662 0.116745 -0.055945 0.079522 0.001924 0.022293 -0.006582 0.051725 -0.058489 0.005470 -0.081259 0.066625 0.009684 0.148767 -0.069218 -0.027316 0.001756 -0.134575 -0.002635 0.126359 0.074613 0.102855 0.164627 -0.087837 0.150578 -0.040634 0.020411 0.023940 -0.052091 0.078957 -0.221556 -0.073530 0.012083 -0.098641 0.041441 -0.078750 -0.227557 -0.053746 0.210132 0.042274 -0.110941 0.029127 0.152184 0.011139 0.100995 0.105466 -0.038245 -0.098371 -0.040180 -0.031491 -0.000608 -0.045724 -0.039095 0.000401 0.045166 -0.111597 0.028865 -0.194034 0.147285 -0.001267 0.111899 -0.075963 0.080186 -0.052946 -0.058432 -0.039323 -0.072632 -0.047976 0.151116 -0.066246 -0.017173 -0.078216 -0.121557 -0.050027 0.031353 0.135538 0.094402 -0.123828 0.015337 -0.083844 0.048575 0.024759 0.131954 0.120238 -0.099996 -0.193424 -0.107678 0.007262 -0.025401 -0.003462 -0.054924 0.136282 0.120657 0.133505 -0.021798 0.085296 -0.060544 -0.115224 0.076472 0.140020 0.113811 -0.266935 0.223840 0.006349 -0.158785 -0.118507 -0.110950 0.022497 0.100628 -0.044651 -0.138620 0.049163 -0.011174 0.028975 0.070868 -0.042978 -0.050721 0.022004 0.098672 0.098594 0.051247 -0.020722 -0.042402 0.025122 0.170627 -0.095354 0.176328 0.165199 0.025310 -0.101350 -0.043223 0.028850 -0.036902 -0.114071 0.016118 -0.065663 0.020487 0.013903 -0.007156 0.101133 -0.072442 -0.103684 0.030039 -0.040624 -0.116941 0.152655 -0.048407 0.301101 0.055269 -0.028315 -0.138949 -0.012938 -0.084847 0.034673 -0.051310 -0.018920 -0.009696 -0.019041 0.227695 0.003199 0.034609 0.127708 -0.079563 -0.085154 0.137154 -0.161337 -0.052181 0.044709 0.013650 -0.069284 -0.113835 -0.056805 -0.015688 0.054625 -0.104152 -0.002395 -0.054488 -0.125010 0.023399 -0.100406 -0.026591 0.046898 0.163465 -0.050901 -0.039445 -0.072401 -0.202435 -0.082795 0.150163 -0.099060 0.033596 -0.152612 -0.054875 0.055849 -0.088013 -0.073936 -0.034699 -0.117824 -0.099707 0.084184
AIS -0.164158 0.065545 0.145433 -0.031659 0.061744 0.137864 0.067664 0.084663 -0.007878 -0.010994 -0.182841 -0.098191 -0.005115 -0.021329 0.025530 -0.123231 0.011764 -0.106389 -0.098987 -0.057209 0.138205 0.086216 0.061203 0.000092 0.197619 -0.099357 -0.027621 0.081799 0.034165 -0.002680 -0.109931 0.050907 0.073941 -0.061935 0.038631 -0.101413 -0.110821 0.087520 0.111675 0.126848 -0.104840 0.089854 0.079965 -0.137382 0.008893 -0.011286 -0.006136 -0.031135 0.045367 -0.073511 0.027381 -0.073282 0.055413 -0.011595 -0.058587 -0.012121 -0.002213 -0.199129 0.199339 0.058295 0.093739 -0.075620 0.008418 -0.014498 0.011962 0.012621 0.000845 -0.059214 0.176963 -0.180659 -0.052424 -0.196363 -0.039967 -0.026576 0.037751 0.195545 -0.013931 -0.026240 -0.005896 -0.144007 0.189157 0.014165 0.038376 -0.000510 -0.020382 -0.009597 0.042406 -0.048117 0.007487 -0.032886 -0.063346 -0.053226 0.090475 0.075306 0.039457 0.092575 -0.072955 -0.154264 -0.014899 0.214676 0.057546 -0.032804 0.110827 0.077251 -0.169753 -0.017921 -0.090794 0.028088 0.044671 0.007655 -0.069742 -0.038130 -0.004808 0.015135 0.099903 -0.045589 0.022218 0.007146 0.042744 0.005661 0.145987 0.091601 -0.016671 0.009193 -0.049062 -0.042762 0.126913 0.195582 0.070320 -0.148423 -0.050722 0.103738 0.036042 -0.028237 0.092023 0.080508 -0.040565 -0.019896 -0.096003 0.025989 0.022097 0.054211 0.051744 -0.040937 -0.003577 0.046507 -0.078300 0.118669 0.080732 -0.052130 -0.118092 -0.063615 -0.087364 -0.032069 0.078991 -0.018906 -0.020191 -0.128620 0.041480 0.021243 -0.053730 0.063236 -0.012387 -0.004311 0.111251 -0.152948 -0.139110 0.085305 -0.059942 -0.033364 -0.021861 -0.089515 -0.082046 -0.089579 -0.142197 -0.051118 -0.029894 -0.098730 0.025481 0.107854 0.056449 -0.041366 0.165779 -0.051943 -0.061642 -0.142781 -0.136507 -0.053725 0.083977 -0.193847 0.161419 -0.013011 -0.114461 0.052316 -0.132537 -0.175789 0.110314 -0.018204 -0.016767 0.116395
ITA -0.013888 -0.150983 -0.023188 0.164669 0.019706 0.015217 -0.063837 -0.099198 -0.064655 0.098249 -0.139921 0.328206 -0.074748 -0.038603 -0.044372 -0.132306 -0.034333 -0.051594 -0.040519 -0.024978 0.234687 -0.012113 0.018393 0.151390 0.339946 -0.145924 -0.038810 -0.164934 -0.032549 0.091437 -0.248853 -0.054588 -0.146265 0.121331 -0.005903 -0.093547 0.296994 -0.147484 0.101257 -0.009548 0.050634 -0.053152 0.136679 -0.079362 0.150637 -0.110510 -0.030510 -0.164153 0.107708 -0.008592 0.313555 -0.200176 -0.096240 -0.210214 0.087852 -0.219677 0.019437 -0.088595 0.156213 -0.013164 0.277618 -0.033687 0.025222 -0.267750 0.102118 -0.163213 -0.083150 -0.082977 0.254285 -0.250022 0.215508 -0.148211 -0.180614 0.039067 0.070366 0.178382 0.132355 -0.128297 -0.253466 -0.170491 -0.002547 -0.190967 -0.116611 -0.021038 -0.099107 0.009813 0.109475 0.056833 0.005688 -0.052294 0.020873 0.000390 0.133623 0.044904 0.097036 0.153427 0.007419 -0.065439 0.205388 0.081023 0.100941 -0.214737 0.097429 -0.013629 -0.043024 -0.017096 -0.118521 -0.018822 0.141620 0.142537 0.080743 0.009464 0.194499 0.170029 0.161386 -0.235647 0.168266 0.141378 -0.171400 0.175571 0.260001 0.176830 0.039801 0.283340 0.079362 0.007966 -0.103110 0.190711 -0.099666 -0.065276 0.285379 -0.159946 0.134844 -0.294353 -0.150017 -0.209067 -0.149404 0.020210 -0.064190 0.155451 0.306291 0.047530 -0.081529 -0.345967 -0.203869 0.080505 -0.128130 -0.054632 -0.099784 -0.144693 -0.015102 0.031678 -0.131197 -0.107003 0.072682 -0.103138 0.157992 -0.141707 0.237216 0.098671 -0.121940 0.046283 0.103730 0.018553 -0.108750 -0.252690 -0.071771 -0.101781 0.040922 -0.007290 -0.024336 -0.328421 -0.040417 0.009198 -0.142780 -0.121269 0.141193 -0.233496 -0.006917 -0.122052 0.225153 -0.069118 0.096313 0.152995 0.021636 -0.093111 -0.193632 -0.117070 -0.094467 -0.001892 0.124844 -0.151074 -0.063457 -0.141439 0.201644 -0.001261 0.092847 -0.114033 -0.104529 0.015651
VIV -0.011043 0.038301 -0.174575 -0.026485 -0.094784 0.000852 0.014807 -0.130163 -0.150713 -0.000983 -0.118137 -0.024411 -0.033009 -0.107650 0.000270 -0.070080 0.025108 -0.010657 -0.124743 0.177096 0.067580 0.080790 0.078986 -0.004363 0.202929 -0.065377 -0.107241 0.156603 0.016011 0.129194 -0.108613 0.075199 -0.038024 0.104332 0.021839 -0.157447 0.081149 -0.068365 0.075444 -0.194849 -0.194756 -0.141704 -0.088317 -0.207894 0.067562 0.020082 -0.006290 -0.044200 -0.094531 0.071654 -0.157558 0.089822 -0.002821 -0.063218 -0.060260 -0.006538 -0.130371 -0.092584 0.079261 -0.098796 0.127659 -0.029658 0.021782 -0.062646 -0.073087 -0.120953 0.234145 -0.194489 0.219458 -0.158217 -0.007722 -0.205271 -0.030104 -0.104522 0.145370 0.020101 -0.004610 0.010487 -0.034705 -0.170368 0.097163 0.175113 -0.004803 -0.033447 -0.257099 -0.212452 -0.211009 -0.044009 0.067818 -0.021234 0.134401 0.108147 -0.068888 0.101452 0.212831 0.060551 0.033381 -0.047776 -0.043034 0.159964 0.067077 0.116867 0.101087 -0.019376 -0.116298 -0.211370 -0.147569 -0.027223 0.244594 -0.063464 -0.013391 -0.153967 -0.093338 0.035703 -0.151744 0.086501 -0.071557 0.078506 -0.088569 0.092648 0.000374 0.120033 -0.107687 0.026166 0.157574 0.074087 0.103536 0.163437 -0.129000 -0.096469 -0.106411 0.064268 0.018045 -0.181538 0.015730 -0.022808 -0.103639 -0.024568 -0.063310 -0.013362 0.021692 0.126701 -0.042946 -0.004662 -0.081061 0.180246 -0.009396 0.079640 0.212906 -0.019027 -0.219729 -0.071243 -0.016528 0.279093 0.084032 0.241319 0.000128 0.133648 0.157926 0.161955 0.040668 0.051411 0.198229 0.004710 -0.037815 -0.066084 -0.249309 0.034469 -0.054827 0.092351 -0.206952 -0.155357 0.032813 0.117676 -0.405619 -0.056476 -0.108854 -0.059435 0.095513 0.164067 0.037216 -0.023713 0.155998 -0.055827 0.166429 0.077820 -0.157458 -0.006790 0.140637 -0.091104 -0.025043 -0.084994 -0.185020 -0.090244 -0.077455 -0.327958 0.306510 -0.041160 -0.020211 0.046300
TVT -0.171142 0.198618 0.010874 -0.013082 0.111685 -0.067202 0.136566 0.060833 -0.094873 -0.040603 0.100975 0.114327 -0.190970 -0.057712 0.012076 0.082020 -0.022419 -0.280232 -0.026934 -0.050707 -0.113013 -0.023403 -0.008443 0.027367 0.137478 -0.004801 -0.217084 -0.040796 0.137512 0.154823 -0.193346 0.063680 0.218696 0.068499 0.202916 -0.133591 0.182782 -0.056801 0.012116 0.034425 -0.129527 -0.047187 -0.020648 -0.234400 -0.068926 -0.048801 -0.116739 -0.250022 -0.119916 0.098424 0.115445 -0.216430 0.109800 0.074344 -0.082971 -0.032596 -0.311318 0.043177 0.202407 -0.009771 0.020455 -0.158497 0.066955 -0.128128 -0.173879 -0.137084 -0.046596 0.053891 0.196438 -0.066146 -0.051278 0.053929 0.078226 -0.094982 -0.094381 -0.113053 0.032593 0.051192 -0.140202 -0.215494 -0.019357 -0.122604 0.015428 -0.060412 -0.152328 -0.191369 -0.026219 -0.180952 -0.081090 0.006553 0.047774 -0.387771 0.022597 -0.009583 0.105162 0.022629 0.144826 -0.017361 -0.037623 0.011012 -0.041797 -0.102627 -0.024158 -0.053149 -0.195770 -0.074748 -0.128838 -0.004694 0.003744 0.077104 -0.037113 -0.166245 -0.051745 0.047070 0.167917 0.182392 0.127585 -0.027058 -0.071577 0.191252 -0.080648 0.144943 -0.104153 -0.040623 -0.088933 -0.130283 -0.085495 0.143021 -0.026728 -0.114801 -0.062419 -0.045309 0.096535 0.060869 -0.028817 0.126580 -0.048707 0.025272 -0.126749 0.148713 0.135078 0.074361 -0.057595 0.017990 0.012038 0.170382 -0.091278 0.181919 0.068044 0.183211 -0.160912 -0.004716 0.045603 -0.029415 -0.165453 -0.156866 0.234432 0.216490 -0.100481 -0.051428 0.048572 0.008284 0.075794 -0.069438 -0.064992 -0.191923 -0.230403 0.059558 -0.150032 -0.012154 -0.013645 -0.034434 -0.043107 0.046552 -0.095653 -0.076542 0.087101 -0.248153 -0.028416 -0.030777 0.110602 -0.025811 0.112332 -0.026239 0.185625 -0.060470 -0.032119 -0.045952 -0.066661 -0.212955 0.005700 -0.165429 -0.211589 -0.192897 0.194750 -0.192254 0.008958 0.006308 -0.043901 0.155429
GDG -0.143000 -0.209752 -0.109955 -0.279810 0.105824 0.146354 0.072895 -0.104154 0.127383 -0.067716 -0.237738 0.205244 0.078657 -0.156559 0.003266 0.104356 0.010775 -0.155100 -0.057529 0.108833 0.163677 0.107342 -0.034802 -0.030349 0.171942 0.016011 0.079516 0.148917 0.326797 0.274822 0.117323 -0.339186 0.060983 0.154978 0.149472 0.070523 0.080246 0.089771 0.346235 -0.002397 -0.027778 -0.168507 0.086907 -0.179538 -0.148948 0.237429 -0.078856 -0.044882 -0.142422 0.126036 0.170517 -0.112379 0.079716 -0.009348 0.295908 -0.066851 0.178712 0.081802 -0.055376 -0.135050 0.270165 0.075546 0.162282 -0.224439 -0.042799 -0.040816 0.178448 -0.011361 0.195310 -0.120802 -0.104891 -0.146160 -0.095985 -0.036148 0.234423 -0.030862 0.051263 -0.025261 0.118413 -0.287489 0.049865 0.041533 0.109283 -0.025302 -0.324257 0.075984 0.119353 -0.056103 -0.243003 -0.085102 0.133424 -0.079328 0.115039 0.097690 -0.206414 0.181517 -0.207110 -0.159545 -0.141499 0.007359 -0.172328 0.084046 0.080243 0.019247 -0.226652 -0.079780 0.126471 0.025034 0.243240 -0.001188 0.126288 -0.046348 0.144448 0.121439 0.068479 0.317879 0.120322 0.114506 -0.180318 -0.009871 0.208489 -0.145704 -0.021836 -0.296326 0.010695 -0.106293 0.231462 0.107178 -0.100383 -0.104321 -0.326719 0.023087 0.071965 -0.022566 -0.011335 0.002381 -0.159132 -0.020675 0.150484 -0.182782 -0.147952 -0.005516 -0.118188 -0.241960 0.135031 0.037517 0.088483 0.318190 -0.114762 -0.063524 0.030404 0.246943 -0.016192 -0.072453 -0.147070 -0.210465 0.104524 0.103405 -0.141246 0.128411 0.196042 -0.106320 -0.336470 -0.113388 -0.324916 -0.148512 -0.306362 -0.083954 -0.039329 0.007138 0.063483 0.088532 -0.131671 0.215753 -0.240962 -0.073554 0.052543 -0.154681 0.171419 0.109621 -0.023297 -0.251761 -0.086454 0.027737 0.087144 0.010050 0.193672 0.158933 0.087883 -0.104213 -0.048365 -0.115883 -0.008313 0.004652 0.284925 -0.093826 -0.132143 0.037359 -0.187389 0.150553
AEK 0.030402 0.055203 -0.135710 0.034356 -0.130405 0.098303 -0.166631 -0.043009 0.036785 0.093418 -0.076841 -0.025121 -0.165383 0.074357 -0.022337 0.071782 -0.015095 -0.237214 -0.099587 0.193774 0.083798 -0.130131 0.071535 -0.009022 0.066503 0.281165 0.001308 -0.315622 0.045284 -0.160723 -0.063638 0.046331 0.004782 -0.035849 -0.111708 0.103123 0.013703 0.189930 0.009841 0.253469 -0.179554 -0.030431 -0.087528 -0.266048 -0.103164 0.192721 0.014888 -0.009193 0.054948 -0.339544 0.047615 -0.076217 0.055691 -0.076297 -0.087701 -0.024271 -0.314967 0.008421 0.166625 0.122755 0.149443 0.160547 0.012518 -0.061677 -0.064744 0.066567 -0.186647 0.033875 0.083207 -0.239924 -0.160773 -0.114178 0.085622 -0.068957 0.092670 0.140435 -0.115347 -0.104803 -0.241193 -0.199809 -0.137836 0.044708 0.166992 -0.051721 -0.106709 -0.040037 0.197383 0.104038 0.013190 0.019757 -0.088929 -0.038410 0.058210 -0.073724 0.023776 0.175512 0.014243 -0.164613 0.115059 0.249060 0.079702 -0.164561 -0.024859 -0.074212 -0.160306 0.029827 -0.253310 0.073834 -0.084023 -0.031302 -0.157139 -0.075451 0.108384 -0.068762 0.030364 0.059122 -0.066431 0.057265 0.101524 -0.032136 0.064774 0.032541 -0.178299 0.005941 0.151238 -0.124230 -0.121127 0.152442 0.098928 0.049690 -0.147312 -0.003665 -0.110040 0.143715 0.076415 -0.041204 0.220329 -0.111979 -0.169263 0.072010 -0.029124 -0.013002 -0.057984 0.202425 -0.076879 -0.004393 0.176794 0.185328 0.164792 -0.036966 -0.228783 0.060892 -0.021365 -0.263077 -0.070121 -0.050574 0.284193 -0.001256 0.034841 -0.050286 -0.118825 -0.105366 -0.078955 0.007905 0.088396 -0.066879 -0.293269 0.073898 -0.027118 -0.136925 -0.151350 -0.095384 -0.074126 0.025556 -0.125199 -0.141932 -0.144127 0.082556 0.019209 -0.108900 0.109089 0.154105 0.162766 0.013847 0.122449 0.003038 -0.150987 -0.119550 0.031792 -0.081681 0.087374 -0.095717 -0.191052 -0.041916 0.099355 0.104028 0.202494 -0.070256 0.182395 0.053898
LST -0.186174 0.036410 -0.033941 -0.072155 0.108104 0.003935 0.150321 0.016288 -0.085527 -0.005105 -0.130679 0.074478 0.026633 0.102375 -0.064687 -0.192548 -0.029669 -0.147469 0.032769 0.105806 0.059225 -0.063698 0.150795 -0.041148 0.031765 -0.070460 0.035789 0.068965 0.032083 0.061798 -0.040876 0.030744 -0.019753 -0.158059 0.105602 -0.137600 0.051087 -0.039627 0.236633 0.025016 -0.010271 -0.042772 0.082629 -0.102237 0.026872 -0.015193 0.033567 -0.085540 -0.131746 -0.220049 -0.012294 -0.033846 0.104130 -0.026433 0.037073 0.075775 -0.190333 -0.181185 0.233777 -0.120799 0.186897 -0.033165 -0.042668 0.005297 -0.065294 0.055618 -0.040709 -0.046247 0.045545 -0.059693 0.083121 -0.066813 0.100680 -0.078633 0.057676 0.004917 0.018948 -0.059046 0.062521 -0.073128 -0.012633 -0.030445 -0.003090 0.011774 -0.019264 0.057607 0.016860 -0.031293 -0.091557 -0.082852 0.031107 -0.111797 0.119977 -0.041318 0.047915 0.044355 -0.093367 -0.082104 0.025726 0.305782 0.014305 -0.175602 0.231254 -0.080545 -0.120442 -0.086085 -0.086782 0.011268 0.204628 -0.019242 -0.103512 -0.065534 -0.055039 -0.112117 0.011727 -0.077662 -0.030482 0.107463 -0.012423 0.172523 0.099076 0.079563 0.019303 0.206905 -0.041560 -0.021783 0.098391 0.090816 -0.093562 -0.010152 0.072843 0.139973 0.046415 0.020407 0.088390 0.061278 0.031668 -0.121748 -0.008932 -0.009468 0.086273 -0.091098 -0.006746 0.010247 -0.113187 0.114141 0.071995 0.041319 0.025843 -0.025623 -0.086189 0.080398 -0.126269 -0.024425 -0.000443 -0.008112 0.025391 0.044978 0.122973 0.101270 0.063000 0.081426 -0.022899 0.047598 0.018136 -0.055772 -0.095149 0.003764 -0.048545 0.050451 -0.232380 -0.084361 0.014182 -0.056156 -0.117257 0.018239 0.135946 -0.067216 0.132584 0.035053 0.030060 -0.076394 0.166359 0.001316 0.061910 0.040339 -0.123199 -0.098602 0.077246 -0.029768 0.102429 -0.081124 -0.017070 0.070863 0.044591 -0.023351 -0.049643 0.024154 -0.138793 0.029532
GRG -0.220055 0.077760 -0.063365 0.149819 0.465646 0.055378 0.155592 0.079486 0.328763 -0.074147 -0.038586 -0.014270 -0.059971 -0.211306 0.019339 -0.064691 -0.298267 0.089715 0.158402 0.224932 0.207083 0.315480 -0.278935 -0.212448 0.024441 -0.058787 -0.027894 -0.006270 0.223974 0.086043 0.090741 0.006355 -0.098036 0.315298 -0.008262 -0.015173 0.087632 0.384300 0.290865 0.052928 -0.345644 0.211769 0.202204 -0.094322 0.137204 0.085692 0.066134 -0.027392 -0.046968 -0.076771 -0.154993 0.236626 0.154849 -0.040272 0.241810 -0.110072 0.058816 -0.401931 -0.063586 0.091788 -0.178167 0.043586 0.497082 -0.184524 -0.270892 -0.010977 0.034907 -0.191379 0.152428 -0.247789 -0.012740 0.081513 -0.017153 0.296295 -0.038099 -0.050434 -0.309697 -0.189687 0.287161 -0.003453 -0.316752 0.081865 0.022866 -0.243644 0.054396 0.046060 -0.116743 0.097401 -0.343153 -0.019645 -0.260619 -0.091478 0.242436 0.046092 -0.289835 0.206401 -0.006017 -0.076007 0.212841 0.229437 -0.376522 -0.026670 0.304925 -0.012748 -0.032930 -0.440551 0.058908 0.517681 0.133631 -0.147461 0.364175 -0.205248 -0.182269 0.040070 0.378753 0.081410 -0.303678 -0.072736 -0.388892 0.029529 0.201408 0.029808 -0.105987 0.015245 0.042406 -0.187463 0.023164 0.213980 0.033779 -0.025289 0.217998 0.258806 0.127126 -0.117732 0.326271 -0.233573 -0.223564 0.279136 -0.052936 0.097418 -0.078720 0.080173 0.003799 -0.014514 0.085481 0.039998 -0.262875 0.130933 -0.132196 -0.028609 -0.163131 0.112176 0.351256 -0.028169 -0.461422 0.105284 -0.156982 -0.154813 0.006608 -0.025483 -0.064591 0.062899 -0.378280 -0.043697 0.220278 -0.094565 0.088638 0.175733 0.008006 0.401256 -0.077736 0.097473 0.222435 0.062890 -0.187131 -0.246113 -0.137356 -0.012340 -0.008673 -0.250857 -0.256467 -0.170558 0.224021 0.242761 0.105029 0.285037 0.043978 0.324792 -0.022819 -0.113332 -0.047905 0.110190 -0.199621 -0.023061 0.324088 0.197017 -0.053393 0.304039 -0.191541 -0.236125
QRL 0.106485 -0.140025 0.091164 -0.046198 0.224851 -0.005454 -0.025602 -0.103147 0.064122 0.037703 -0.083251 0.009187 0.027476 -0.048878 0.066796 -0.221775 0.076068 -0.003085 -0.114595 0.084647 0.099242 0.137966 -0.019915 -0.098400 -0.139406 0.327274 -0.110095 0.036059 -0.106725 -0.023419 -0.036697 0.107216 0.139542 -0.006166 -0.038863 -0.102905 0.024605 0.229317 -0.043138 0.153616 -0.127746 0.116675 0.005649 -0.172483 -0.036782 -0.032640 0.182000 0.004060 0.037937 0.122365 0.102070 -0.146583 -0.053169 -0.007477 0.144953 -0.063187 0.060171 -0.154355 0.059729 -0.003075 0.153246 -0.068947 0.077981 0.018038 0.043507 0.051140 0.059317 -0.024172 0.007029 -0.131225 0.133659 0.055282 -0.047951 -0.018580 -0.077522 -0.101894 0.086689 -0.080802 -0.143695 -0.036723 0.089566 0.081121 -0.143497 0.001510 -0.023449 -0.113669 -0.169960 0.033662 0.173943 -0.107641 -0.088415 0.144134 0.027778 -0.131328 0.072999 0.001899 -0.048879 -0.083559 0.016294 0.307996 0.426970 -0.241720 0.112450 -0.072985 -0.101746 -0.115388 -0.104324 0.074887 0.069921 0.184177 -0.216832 -0.048326 0.030390 -0.059273 0.192239 0.162102 -0.185314 0.191641 -0.054637 -0.034676 0.097414 0.081452 0.044548 -0.006396 -0.002051 -0.157130 -0.110221 0.299412 -0.087836 0.175653 0.019253 0.032737 0.079095 0.002593 0.140937 0.123766 0.163081 -0.030578 0.108251 0.178694 0.036789 -0.161947 0.026845 -0.106733 0.161821 0.019939 -0.060650 0.069354 -0.107311 -0.151077 0.017596 -0.070670 -0.149465 -0.247113 0.126717 -0.035780 0.017344 0.051567 -0.008577 0.050211 -0.174668 0.027830 -0.111189 0.009903 0.064373 0.131014 -0.054048 0.194103 -0.058544 -0.182213 -0.183158 0.082118 -0.287837 -0.078121 -0.156022 0.002392 0.186292 0.010640 0.108236 -0.132172 0.143109 0.150035 0.195258 0.023234 0.196942 0.098990 -0.111481 -0.074315 -0.026312 0.143762 0.015855 -0.139641 0.130894 0.085941 0.098859 -0.116360 -0.050637 -0.059184 -0.009401 -0.078629
ARI -0.044913 -0.091261 -0.054074 0.032126 -0.003818 0.042071 -0.077004 -0.016009 0.194581 0.110430 -0.021290 0.163891 -0.056096 -0.071526 0.007419 -0.266449 0.009972 0.038268 0.027613 0.181502 0.118389 -0.085456 0.091403 -0.028264 0.050073 0.063345 0.008672 -0.031727 0.027785 0.059769 -0.024186 0.043840 0.056650 -0.057392 0.007764 -0.078844 0.158419 0.105294 0.135896 0.076096 -0.022819 0.088425 0.039147 -0.144408 0.073921 0.001452 0.179497 0.132623 0.005287 0.010122 0.029632 -0.046845 0.134495 0.043207 0.029070 -0.004039 -0.087796 -0.171778 0.118870 0.012905 -0.108766 -0.022487 0.077951 -0.080115 -0.068958 0.003428 -0.087022 0.026701 0.154068 -0.220914 -0.078550 -0.057853 -0.070205 0.176005 0.098509 0.079250 -0.137460 -0.136007 -0.016015 -0.058846 -0.125825 -0.032641 0.131021 -0.005640 -0.179686 0.085730 -0.053998 0.072768 0.021317 -0.108088 -0.135699 -0.026331 -0.102409 -0.009484 0.207832 0.069930 -0.048388 -0.071673 0.010795 0.067421 0.214972 -0.094409 0.096318 -0.049887 -0.162938 -0.084370 -0.006578 0.084189 -0.013701 -0.005686 -0.153791 -0.023098 -0.148667 -0.111070 0.055317 0.223400 -0.041722 0.178441 0.141852 -0.013821 -0.005516 -0.036630 -0.152248 -0.131407 0.049894 -0.079034 0.087448 0.214129 0.025396 -0.039592 -0.025258 -0.173174 -0.007409 -0.116961 -0.048974 0.069317 0.096291 -0.080592 0.169994 0.184715 0.061721 0.048203 -0.057407 -0.014949 0.010739 0.197170 -0.063701 0.070650 -0.053358 0.038880 -0.004268 0.052194 0.088129 -0.175899 -0.114727 0.067036 0.176638 -0.032071 -0.031322 0.021483 -0.136034 -0.031984 -0.162646 -0.082561 -0.032862 0.042547 -0.031303 0.038338 0.021383 -0.131985 0.004557 0.066172 -0.063252 0.013916 -0.296303 -0.029716 0.026776 0.082772 0.031729 0.032188 0.057771 -0.054504 0.092106 0.047167 0.076151 0.075854 -0.097441 -0.031094 0.046954 -0.041075 0.088952 -0.133964 -0.066702 0.024191 0.121480 -0.038570 0.119979 -0.075941 -0.013583 0.098641
DGT -0.150259 0.137822 0.220996 -0.013107 -0.013143 0.054314 0.257267 -0.246241 -0.031738 -0.071467 -0.085598 0.119544 -0.000051 -0.128602 0.021273 0.098969 -0.020089 -0.151416 0.149137 -0.010372 -0.098226 -0.024574 0.424630 -0.069554 0.175005 0.061736 0.065527 -0.151326 0.171501 0.160052 -0.259560 -0.019108 0.119832 0.068689 0.028402 0.024803 -0.065549 0.027135 -0.077712 0.040891 -0.023445 0.008250 0.020797 0.017623 -0.044053 -0.111991 -0.195027 0.029624 -0.043847 -0.038039 -0.067791 0.009083 0.053070 -0.024872 -0.131711 -0.025211 -0.010799 0.004075 0.093531 0.068329 0.027138 -0.114744 0.144831 -0.251870 0.053044 -0.267127 0.128762 0.186409 0.011267 0.003910 -0.150218 -0.102010 0.160171 -0.154119 0.158779 -0.121992 0.232595 0.206660 -0.011099 -0.242211 -0.001031 -0.034579 0.193283 -0.032260 -0.050200 -0.127046 -0.010484 -0.090350 -0.004671 -0.023981 0.034026 -0.128223 0.218195 0.042995 -0.038811 0.124217 -0.149677 -0.238504 0.074432 0.084729 -0.045724 -0.137267 -0.007828 -0.049477 -0.146356 -0.176827 -0.119637 0.208706 0.037209 -0.023845 0.094728 -0.105172 0.101584 0.001454 0.089294 0.178501 0.077398 0.060427 0.169983 0.188443 0.087243 0.175731 -0.208076 -0.017198 0.004623 0.090072 -0.272628 0.178079 0.251305 -0.113878 -0.305130 0.203090 0.074874 -0.085527 0.052547 -0.097692 0.077954 -0.032213 -0.111430 -0.029649 -0.057714 -0.193126 -0.008070 -0.009950 0.372427 0.105500 0.006824 0.077690 0.143888 0.024828 -0.199786 0.062620 -0.085508 -0.036691 -0.159356 -0.340630 -0.067672 0.334648 0.002264 0.098825 -0.057751 0.076184 -0.240884 0.054661 0.079407 -0.039525 0.092650 -0.144852 -0.244144 -0.060971 0.098069 0.017849 0.012652 0.055168 -0.178991 -0.176694 0.044566 0.101036 0.114409 0.149098 0.086229 0.235270 0.044224 0.147019 0.067917 -0.159651 -0.045909 0.007430 -0.117746 -0.088079 -0.252853 -0.139554 -0.066564 0.142975 0.426207 -0.103262 -0.067182 0.171891 -0.106053 0.058554
DGS -0.148572 -0.055972 0.145940 -0.016107 -0.132003 -0.002060 0.301041 -0.151416 -0.011279 0.026952 -0.020896 0.018961 -0.000777 -0.157774 0.112690 0.027931 -0.200198 -0.097639 -0.131503 0.110949 0.017387 0.052406 0.267484 -0.094203 0.196275 0.017834 0.022419 -0.026299 0.046169 0.219249 0.013088 -0.015018 0.139001 -0.039255 0.053171 -0.049670 -0.064435 0.165233 -0.083914 -0.097486 -0.036629 0.094288 -0.146312 0.053205 0.062099 0.072801 -0.134423 -0.026361 0.035631 0.044362 -0.103696 -0.006046 -0.090985 -0.031268 -0.165544 0.033197 -0.138467 0.049813 0.142522 0.128841 -0.041417 -0.079159 0.325237 -0.054166 0.011350 -0.112666 0.075809 0.047090 0.120995 -0.008752 -0.069581 -0.002907 0.028446 -0.069593 0.040825 -0.034010 0.147047 0.137179 0.014551 -0.170338 -0.032296 0.017553 0.074637 0.061436 -0.017315 -0.063437 0.083272 0.127975 -0.088256 0.091087 -0.007735 -0.111961 0.202205 -0.017783 0.092454 0.226943 -0.174403 -0.231823 0.255249 -0.045826 -0.046182 -0.177544 -0.001820 -0.242568 -0.063865 -0.195531 -0.207069 0.163056 0.148563 0.063489 0.010832 -0.152608 0.032090 0.027654 0.166313 0.084286 0.161511 0.126284 0.287784 0.249234 0.138504 0.099855 -0.252225 -0.011808 0.041894 0.093678 -0.128920 -0.002282 0.084169 -0.082541 -0.237473 0.153508 -0.006019 0.059554 0.077356 0.074087 0.115644 0.003423 -0.093252 -0.000432 -0.017292 -0.245548 -0.135956 -0.047047 0.217648 0.216417 -0.019065 -0.038002 0.081249 -0.007475 -0.190454 0.100806 0.072603 0.022880 -0.106211 -0.176948 0.065141 0.054909 -0.178607 0.066542 0.184223 0.232092 -0.087963 -0.021583 0.083263 -0.033928 -0.157876 -0.032950 -0.161009 0.096742 0.009343 -0.025079 -0.077580 0.031497 -0.226541 -0.013132 0.087732 0.028299 0.030232 0.146810 0.149908 0.205698 0.029985 0.120466 -0.059348 -0.058028 0.014896 -0.188802 -0.097774 -0.141570 -0.145913 -0.073152 -0.088181 -0.048535 0.170624 0.009645 -0.053265 0.189982 -0.091849 -0.023958
VVI -0.101237 0.018675 -0.142231 -0.034337 -0.130531 0.029548 -0.056418 -0.029650 0.052536 -0.052980 -0.141235 -0.008875 -0.040749 -0.015701 -0.062659 -0.008376 0.058964 -0.009161 -0.131822 0.142273 0.056354 0.057641 0.049892 0.098667 0.223669 -0.026912 -0.111017 0.277511 0.094641 0.143597 -0.076613 -0.008791 0.030879 0.106021 0.029630 -0.201791 -0.022132 -0.091708 0.121081 -0.073817 -0.139434 -0.002233 -0.146674 -0.092340 0.036317 -0.053940 -0.157055 -0.083807 -0.137388 0.044549 0.018929 -0.024804 0.028520 -0.090179 0.049947 0.086969 -0.117278 -0.090452 0.169202 -0.066348 0.083911 0.019141 0.116148 -0.081960 -0.154326 -0.095884 0.028163 -0.232589 0.185566 -0.182492 0.123934 -0.071769 0.100984 -0.122818 0.056513 0.119582 -0.021220 -0.006844 0.068164 -0.205040 0.154114 0.164474 -0.013450 0.015216 -0.143478 -0.241175 -0.088261 -0.092649 0.169976 0.049631 0.117827 0.076611 -0.047736 0.107818 0.031762 0.066229 -0.075911 -0.026548 -0.030858 0.196700 0.015725 0.091926 0.118353 0.058980 -0.136960 -0.176979 -0.032569 -0.115791 0.278390 -0.116859 -0.037977 -0.148601 0.000057 0.089207 -0.081619 -0.028850 -0.057104 -0.038996 -0.069098 -0.055771 0.007710 0.090399 -0.239257 0.030178 0.216350 -0.070759 0.122027 0.117810 -0.117100 -0.108027 -0.089136 0.083170 -0.013959 -0.089800 -0.082386 0.170434 -0.106189 0.009900 -0.001724 0.011136 0.160400 0.061207 -0.041509 -0.121173 -0.035360 0.183431 -0.097777 0.139042 0.142273 -0.086756 -0.135246 -0.072848 -0.029603 0.233185 0.037013 0.038026 0.013142 0.030514 0.057917 0.068356 -0.030350 0.002261 -0.060879 -0.025799 -0.025384 -0.205688 -0.179119 0.148656 0.052774 -0.088754 -0.113424 -0.132109 0.080227 0.157863 -0.345294 -0.062591 -0.178451 -0.107622 0.014008 0.081838 0.048063 -0.165324 0.040381 -0.018042 0.139140 0.280523 0.017671 -0.070591 0.215621 -0.091530 0.040323 -0.017159 -0.153432 0.009015 0.106819 -0.213866 0.294982 -0.047611 -0.137399 -0.030990
TGV -0.019805 0.081270 -0.059161 0.007553 0.070388 0.012767 0.143260 0.064492 0.003366 -0.025388 -0.108069 -0.009422 0.015526 -0.076166 -0.158421 0.015767 0.039838 -0.124760 0.046826 0.035061 0.148817 -0.041800 0.136619 0.057635 0.118194 -0.129740 -0.145269 0.039075 -0.060996 -0.099708 0.030436 -0.074764 0.041496 -0.195123 0.168538 -0.214113 0.077769 -0.130442 -0.034001 -0.113977 -0.075074 0.075052 0.073347 0.131567 0.070371 -0.087675 -0.087305 -0.082952 0.009695 -0.038648 0.130449 0.022792 -0.043363 -0.035753 0.026816 -0.030732 -0.182156 -0.168924 0.190929 -0.022124 0.078564 -0.168674 -0.111717 -0.080009 0.115363 0.141644 0.054855 -0.197614 0.179525 0.064195 0.026949 0.003209 -0.104509 0.079502 0.187667 0.210884 0.221332 0.027654 0.046208 -0.260799 0.086209 -0.241202 0.235667 -0.012439 -0.097874 -0.237582 0.056752 -0.082030 0.062658 -0.037679 0.028139 -0.107225 0.050870 0.026333 0.117934 0.078971 0.219312 -0.113933 0.041509 0.046671 -0.016305 0.024780 -0.008427 -0.049667 -0.254978 -0.174921 0.035580 0.005945 0.009930 -0.036338 -0.148846 -0.098200 -0.109393 0.030769 0.015391 0.083590 0.092520 -0.025480 0.144522 -0.033484 0.144090 -0.056069 -0.295293 0.023808 0.073852 -0.032107 -0.047895 0.193485 0.066760 0.028641 -0.001281 -0.049862 0.007591 -0.083892 0.110358 -0.110615 -0.097739 0.110639 -0.108622 -0.098500 -0.070231 -0.007923 -0.158244 -0.001911 0.132270 0.086122 0.111800 0.110872 -0.240870 0.207322 -0.201359 0.142171 -0.138719 0.022758 0.025973 -0.134896 0.187748 0.072814 -0.031171 0.183085 0.014541 -0.093540 -0.089971 0.041976 0.082801 -0.151729 0.036396 0.123933 -0.023846 -0.036830 -0.075207 0.127861 -0.001749 0.080300 -0.306405 0.182302 0.079646 0.183137 0.041674 -0.116962 0.085690 -0.042601 0.304774 0.041534 -0.040255 -0.072265 -0.130294 -0.017068 0.191971 0.008456 0.007735 -0.135527 -0.090521 -0.008474 0.177923 0.014299 0.116462 -0.181018 0.020451 0.105926
TLI -0.153977 0.044824 -0.087103 0.096950 -0.022591 -0.058523 0.013051 0.004384 -0.119851 -0.018804 -0.092809 0.042131 0.039117 0.161290 0.034654 -0.086791 0.041341 -0.149868 -0.022552 0.096479 0.039160 0.098162 0.161870 0.034497 0.065032 0.108520 0.056044 0.033533 -0.022327 -0.077427 -0.180392 -0.020339 0.057816 -0.220452 0.121750 -0.133985 0.107615 -0.135804 0.342354 -0.042481 -0.002642 0.111378 -0.018048 -0.077758 0.197020 -0.053423 -0.051304 -0.181081 0.007159 -0.015638 -0.025899 0.102575 0.012494 -0.030390 -0.050691 -0.016161 -0.036593 -0.192698 0.101238 0.078464 0.152379 0.050632 0.133073 -0.106300 -0.196602 -0.005020 0.121584 -0.292233 0.099860 -0.155863 0.056321 -0.179373 -0.008029 -0.004013 -0.058242 0.098947 -0.024621 0.014959 -0.047441 -0.140299 0.288467 -0.071173 0.149283 0.169573 -0.017016 -0.062098 -0.061115 0.014554 -0.060580 0.075613 0.095515 -0.073843 0.032237 0.026793 0.087797 -0.154263 -0.038642 -0.042774 0.085120 0.187528 0.168885 -0.011915 0.190727 -0.126158 0.010734 0.005749 -0.162887 0.085119 0.029387 0.023096 -0.058627 0.091138 -0.040461 0.013858 0.008117 -0.012928 0.176798 -0.162448 -0.055376 -0.072533 0.018274 -0.141516 -0.028090 -0.128234 0.125959 -0.071189 0.089354 0.036220 -0.060821 -0.039013 -0.087226 -0.035092 -0.120650 -0.211278 0.048467 -0.047862 -0.051695 0.114775 -0.202526 0.026644 0.005937 0.048785 -0.144026 0.020661 0.069066 0.063967 -0.162442 0.175938 0.017810 0.054459 -0.178306 0.117850 0.047196 -0.073895 -0.133852 -0.041165 0.074585 -0.080949 0.142147 0.092327 0.031168 0.088802 -0.068318 -0.076168 0.051836 -0.212952 -0.265049 0.165471 -0.009986 0.018794 -0.010832 0.023467 0.031160 0.086869 -0.197779 -0.007016 -0.057007 -0.008012 -0.039849 0.007944 0.224822 0.028973 0.184503 -0.026571 0.012475 0.121917 -0.161422 -0.131716 0.182303 -0.061774 0.258605 -0.288922 0.046800 -0.021096 -0.009227 -0.135520 0.104215 0.000548 -0.078679 0.085741
LES -0.135194 0.061828 -0.084721 -0.122579 -0.000168 0.078106 -0.012972 0.085448 0.033169 -0.053073 -0.159380 0.085549 0.059275 0.042514 -0.144879 -0.121959 0.140178 -0.096309 -0.182729 -0.029608 0.151712 0.041970 -0.011278 -0.069747 0.067050 0.324614 0.067935 -0.224912 -0.042735 0.024216 -0.098303 0.006697 -0.007258 -0.080015 0.043559 -0.106614 -0.010784 0.121771 0.073625 0.051681 0.059964 -0.005382 0.025114 -0.161394 0.127931 -0.014125 0.238648 0.142506 -0.057116 -0.083158 0.011518 -0.051641 -0.003160 -0.049740 -0.045245 -0.044236 -0.189014 -0.125502 0.231843 -0.065957 0.122023 0.031500 0.097971 -0.111191 0.031499 0.102831 -0.100813 0.012248 0.144782 -0.078176 0.008957 -0.123073 -0.061421 -0.071767 0.079699 -0.093830 -0.210935 -0.089332 -0.058928 -0.174326 0.093436 0.136815 -0.031248 -0.080351 -0.016320 0.007326 -0.001215 0.092034 0.035420 0.003433 -0.017873 -0.080107 -0.050969 -0.049892 0.107618 -0.016712 -0.086030 -0.101312 0.134841 0.038779 0.055860 -0.239636 0.037395 -0.214112 -0.126014 -0.047317 -0.148183 0.057066 0.112661 -0.020116 -0.088142 -0.090525 -0.001555 -0.049945 -0.033328 -0.011561 -0.157255 0.009899 0.007401 0.129122 -0.053423 0.042244 -0.066141 0.195978 0.154520 -0.146878 -0.000181 0.042020 -0.080071 -0.146988 0.061982 0.006092 0.028310 0.006923 -0.142389 0.116816 0.150043 0.061564 -0.081160 -0.061881 -0.056657 -0.194667 -0.175439 -0.105030 -0.041320 0.064786 0.068037 0.150622 0.164700 -0.032884 -0.005454 -0.121201 0.026559 0.010591 -0.044499 -0.059048 0.005649 -0.107216 0.086625 -0.000315 0.001776 0.074662 -0.172982 0.005025 0.152965 0.029357 0.105523 0.174551 0.043091 -0.141153 -0.143102 -0.104009 -0.123103 0.121862 -0.124463 0.037866 0.088580 -0.089863 0.008337 -0.132486 0.270313 0.068906 0.203474 0.004199 0.074329 0.044414 -0.194380 -0.201026 0.121178 0.017286 0.062628 0.030460 0.012691 0.006192 0.112371 0.160012 0.155921 -0.072875 -0.077783 -0.066409
TIA -0.075923 0.003672 0.023916 -0.082617 0.029293 0.033619 0.013467 0.123560 0.009522 -0.092027 -0.048275 0.176336 -0.138877 0.015404 0.060475 -0.079236 0.007231 -0.032563 0.030915 0.096166 0.045061 0.048150 0.018314 0.086643 0.023074 0.079492 -0.034931 0.005969 -0.075014 0.103907 -0.087237 -0.059590 0.036060 -0.175755 0.053022 -0.067257 0.053543 -0.117165 0.160504 0.108505 -0.134809 -0.067017 0.047377 -0.077682 -0.046550 -0.047025 -0.090447 -0.089639 0.103471 0.000068 0.159280 0.005584 -0.000527 -0.103690 0.030479 -0.171246 -0.026250 -0.204390 0.109871 0.100939 0.083329 0.049751 0.138049 -0.100165 -0.023109 0.080934 0.007444 -0.096771 0.142414 -0.063787 -0.131969 -0.031913 -0.109841 0.102520 0.070297 0.198299 0.070159 -0.015822 -0.112370 -0.249223 0.019519 -0.057741 0.071710 -0.044900 -0.072133 -0.034271 -0.000441 0.004500 0.106399 0.002463 0.127989 -0.122219 0.011955 0.090917 0.128030 0.158141 0.023507 -0.099135 0.082965 0.160576 0.189155 -0.025577 0.096535 -0.129748 -0.236487 -0.103113 0.031968 0.029504 0.149869 0.076845 0.028169 0.062287 -0.083835 0.044856 0.145452 -0.014319 0.099513 -0.015389 -0.163634 0.058165 0.078420 -0.050083 -0.150546 -0.096459 0.017311 0.045927 0.139148 0.141699 0.067304 -0.032283 -0.091113 0.077176 -0.003495 0.032414 0.076875 0.113377 0.010854 0.075775 -0.040924 0.099871 -0.011544 0.050563 -0.097061 0.052024 0.113954 0.099069 -0.072563 0.155003 0.056312 -0.008934 -0.208173 -0.140926 -0.054586 0.011664 0.018365 -0.032221 0.067135 0.096487 0.234688 0.134708 -0.027216 0.052867 0.010720 0.057117 0.061742 -0.130543 -0.258769 0.016497 -0.028978 0.094257 -0.118906 -0.026233 -0.106360 -0.182268 -0.216667 0.036274 -0.111001 -0.159262 0.067782 -0.057028 -0.075172 0.065241 0.002370 -0.025303 -0.025924 -0.056745 -0.121647 0.021731 0.110550 -0.114429 0.047625 0.007834 -0.082522 0.046275 -0.035319 -0.211452 0.076590 -0.150843 -0.019333 -0.004759
LTS -0.130464 0.044247 0.078109 -0.091017 0.073265 -0.022939 0.019563 -0.033404 -0.080720 -0.065804 -0.146368 0.083250 -0.064836 -0.002766 -0.006902 -0.021132 -0.004641 -0.088322 0.007412 0.001372 0.079759 0.118076 0.130254 0.067892 0.108692 0.064832 0.037185 -0.052177 -0.006102 -0.021714 -0.098043 0.000902 0.030046 -0.093255 0.025629 -0.025623 0.067556 0.008448 0.095098 0.031738 -0.063142 -0.004223 0.127656 -0.085978 0.059729 0.031993 0.043937 -0.057461 0.017402 -0.075720 0.089816 -0.098106 0.055221 0.073308 0.018642 0.013005 -0.043361 -0.124300 0.177325 0.135272 0.114926 -0.056033 -0.084485 -0.020158 -0.036353 -0.082661 0.008795 -0.070905 0.053657 -0.089060 0.040134 -0.069030 -0.119563 0.014267 0.016521 0.007656 0.108142 0.059267 0.035037 -0.141276 0.028486 -0.013088 0.077017 0.009414 -0.083807 -0.042756 -0.001157 0.112998 0.025793 -0.040106 0.043400 -0.040091 0.041052 0.036424 0.084479 0.045149 -0.017011 -0.063200 0.005119 0.144314 0.034128 -0.224301 0.126027 0.007738 -0.117372 -0.067289 -0.223695 0.029181 0.195996 0.062999 -0.024637 -0.067067 -0.048246 -0.093740 0.105754 0.073151 0.028521 0.031913 -0.051409 0.118147 0.075073 0.159662 -0.029921 0.105056 0.013026 -0.035341 0.026260 0.235745 -0.004129 -0.120521 0.078104 0.013486 -0.040014 -0.009476 0.041223 0.086403 -0.035132 -0.043879 -0.057748 -0.051317 -0.027642 -0.085653 -0.041682 -0.035950 0.016812 0.117300 -0.033292 0.064037 -0.018488 0.041946 -0.147550 0.107466 -0.031068 -0.089591 -0.063069 0.073938 0.039451 -0.040513 0.083837 0.081376 0.022663 0.109850 -0.048144 0.016742 -0.014060 -0.093511 -0.030453 0.027962 -0.046068 0.071140 -0.066104 -0.085740 -0.161185 0.074616 -0.118863 -0.042932 0.103738 -0.053037 0.073145 -0.020703 0.087428 0.027217 0.206573 0.047544 -0.001776 0.002086 -0.144045 -0.123593 0.079483 -0.007412 0.027169 -0.021367 -0.062067 0.047322 0.121378 0.035167 -0.011372 -0.030561 -0.092110 0.139151
SLD 0.021347 -0.083235 0.050306 -0.055408 0.100984 -0.040161 0.120515 0.063440 0.080361 -0.014117 -0.081195 0.120780 -0.010358 0.019057 -0.066131 -0.029011 0.138844 -0.027322 -0.084302 0.092338 0.060406 -0.045503 0.099323 -0.062582 0.070595 0.100491 0.036160 -0.004188 0.037835 0.220561 -0.053996 0.032887 0.071758 -0.092071 0.009964 0.020506 0.054020 -0.039426 0.047340 0.083428 -0.014988 -0.011291 0.035081 0.052710 0.003521 0.069360 0.072153 0.026138 0.032158 -0.015146 0.088125 -0.073325 0.055196 -0.049049 0.071345 -0.037956 -0.100018 -0.208983 0.168043 -0.013899 0.084157 -0.098452 0.062032 -0.091110 -0.076733 0.018061 -0.159269 -0.175951 0.037761 -0.203189 -0.031981 -0.104259 -0.123489 -0.064755 0.191758 -0.019455 -0.045406 -0.081818 -0.018260 -0.149177 0.208131 0.090453 0.060258 -0.073912 0.023937 0.038664 -0.077029 0.092227 -0.126880 -0.042718 -0.012965 -0.013191 0.156759 -0.026091 0.164499 0.041675 -0.090125 -0.109895 -0.041912 0.124250 0.089126 -0.028454 0.085198 -0.121552 -0.053001 -0.080964 0.015329 -0.071592 0.152541 -0.060915 -0.086588 -0.146250 -0.009148 -0.025476 0.073305 0.005438 -0.107582 -0.052852 -0.031444 -0.026398 -0.032578 0.058430 -0.035366 -0.048485 0.104848 -0.143853 0.037273 0.094784 0.099473 0.033165 -0.077201 0.016881 -0.041488 0.177275 0.103548 0.065663 0.051920 -0.068263 0.010591 0.007193 -0.067026 -0.156534 -0.107157 0.076386 0.109593 0.135990 -0.051564 0.068845 -0.017312 -0.038998 -0.072015 0.104561 -0.023328 -0.011368 -0.050182 0.068147 -0.018368 -0.066883 0.073695 0.068312 -0.108478 -0.021793 -0.104283 0.046344 0.014172 -0.042960 -0.028514 0.014731 -0.095309 -0.114053 -0.178412 -0.018402 -0.089761 0.027391 -0.098742 0.105066 0.033155 -0.038715 -0.004363 -0.005951 0.181305 0.070179 0.181299 0.058939 -0.137434 -0.098239 -0.089697 -0.084498 0.075513 -0.035577 0.073427 -0.021244 -0.056499 0.042614 0.035037 -0.015047 0.072620 -0.085493 -0.006898 0.051305
PVV 0.012473 -0.018361 -0.238355 0.028588 -0.158199 -0.061374 -0.117706 -0.001419 -0.008243 0.074888 -0.054221 -0.009596 -0.013430 0.110737 -0.023178 0.041358 -0.085064 -0.060179 -0.106792 0.199656 0.162333 -0.081895 0.006487 -0.095103 0.359212 0.058101 0.084527 -0.114465 -0.053065 0.130150 -0.139719 -0.148720 0.136850 -0.080758 0.050673 -0.130378 0.170367 -0.177428 -0.049454 0.010961 -0.094282 0.110051 0.020312 -0.280902 0.156857 -0.058882 0.130868 0.035579 0.003692 0.099370 -0.040304 0.001186 0.070226 0.084241 0.146351 -0.168581 -0.125451 -0.113842 0.070946 0.165115 0.194276 0.025979 0.154404 -0.070040 -0.089064 0.035610 0.027972 -0.006204 -0.012968 -0.041746 0.058359 -0.045662 0.109709 0.023582 -0.042143 0.097115 0.112570 0.114350 -0.131998 0.041636 0.065229 -0.337305 0.312572 0.003464 -0.048435 -0.010388 -0.135529 -0.056234 -0.110391 -0.061424 -0.068284 -0.154827 0.093143 0.050275 0.081248 -0.000767 0.051872 0.027304 -0.147083 0.180035 0.062444 -0.067004 -0.010888 -0.056119 -0.207974 -0.204077 -0.203516 -0.024827 0.077100 -0.032121 0.095509 -0.024692 0.087742 -0.148267 -0.087737 -0.012311 -0.003898 -0.047363 -0.101299 0.104859 -0.010420 -0.012742 -0.053417 -0.010409 -0.117838 -0.037351 -0.260166 0.050399 0.030184 -0.025124 -0.087982 -0.003505 0.061058 0.000364 -0.077640 0.055418 -0.120023 -0.067618 -0.052911 0.002429 0.199319 0.083793 -0.068169 -0.059133 0.040155 -0.036276 -0.044795 -0.010225 0.154301 0.087385 0.081595 0.011857 0.028762 0.003537 -0.047099 -0.183332 0.031776 -0.080963 0.009298 -0.006676 0.074555 0.208943 0.120369 -0.102073 -0.169894 -0.048169 -0.027548 0.190032 -0.111564 0.011322 -0.248204 -0.105818 -0.126918 0.042307 -0.263337 -0.025496 -0.096265 -0.093141 0.111125 0.065703 -0.085987 0.065532 0.234204 -0.060397 0.053931 0.058620 -0.062558 -0.066304 0.169271 -0.104873 0.172169 -0.233040 -0.184374 0.024907 0.141255 -0.090058 0.156680 -0.075049 -0.114528 0.035177
DEV -0.014894 -0.012046 0.038403 0.166788 -0.145783 0.216282 0.349623 0.250305 -0.105385 0.200749 -0.104229 0.026716 0.042155 0.018640 -0.013229 0.053875 -0.003308 -0.206255 -0.297969 0.120525 0.163429 0.036852 0.175505 0.156905 -0.050582 0.117925 -0.080691 -0.333892 0.115211 -0.050810 -0.374453 0.036218 0.288344 -0.047788 0.027362 0.175247 0.051731 0.222123 -0.036555 -0.078121 -0.446048 0.197949 -0.014675 0.035239 -0.112177 0.076653 0.024363 0.127520 -0.172257 -0.140819 -0.080347 -0.105190 0.038390 -0.127423 -0.026855 -0.075193 -0.012264 0.038911 0.051103 -0.044271 0.193836 -0.013285 0.055348 -0.105253 -0.184281 -0.290855 -0.241535 -0.138238 0.250927 -0.101083 -0.023162 -0.133471 0.065090 0.014936 0.133725 0.005842 0.114432 -0.101559 -0.183890 -0.271478 -0.015181 0.263779 0.245894 -0.111999 -0.029183 -0.062105 0.000331 0.141042 -0.207525 -0.006363 -0.118533 -0.118457 -0.046795 -0.126907 0.022078 -0.038050 0.039111 0.210718 0.173303 0.062749 0.275587 -0.170795 -0.017815 -0.046898 -0.054948 -0.017184 -0.283831 0.292782 -0.005096 -0.136440 0.107990 -0.088514 0.172677 0.175434 0.076579 0.225446 -0.098376 0.076271 0.132025 0.011703 0.013091 0.141641 -0.125748 0.038400 -0.322866 -0.075105 -0.072407 -0.100237 0.170055 -0.113310 -0.052149 0.007040 -0.053884 -0.060296 0.009766 0.055135 0.229416 -0.049167 0.050193 -0.038197 0.095723 -0.180386 -0.164569 0.272355 0.043349 -0.007933 -0.313537 -0.050302 0.002025 0.042503 -0.057235 -0.019774 0.116992 -0.208662 -0.380546 -0.037255 -0.145037 0.049624 -0.072683 0.292643 -0.011199 -0.122278 0.001100 -0.119451 -0.020153 0.033004 -0.161702 -0.029511 -0.206743 0.163713 -0.063838 0.264675 0.197627 0.218427 -0.090939 -0.031497 -0.008048 -0.032682 -0.156394 0.064868 -0.021495 0.177003 0.202350 -0.118263 0.144159 -0.016894 -0.019385 -0.154176 0.222309 0.048917 0.317253 -0.156190 -0.085544 0.126717 0.119149 -0.015916 0.276984 -0.161380 -0.029842 -0.235728
RIL -0.073558 -0.082702 0.136115 -0.037558 0.133909 -0.006828 0.037555 -0.093167 0.027144 0.007506 0.012580 0.095001 0.001073 0.014724 -0.133980 -0.069644 0.044143 -0.147633 -0.094975 0.154287 0.014366 0.184309 -0.006714 0.037440 0.000260 0.264651 0.045794 0.070894 0.075023 0.032316 -0.028707 0.127612 -0.015717 -0.051470 0.007964 -0.053110 -0.017080 -0.069733 0.033608 0.117620 0.044165 0.063658 0.127174 -0.002590 0.044791 0.051238 -0.021130 -0.047734 0.004890 -0.097863 0.065616 -0.027690 -0.046806 -0.118812 0.112563 -0.132490 -0.020685 -0.134296 0.184752 0.138686 0.055226 -0.053259 0.147553 -0.048091 0.075522 -0.064907 0.001671 -0.108082 0.228438 -0.218046 0.223118 -0.147434 0.039573 -0.021904 -0.015523 0.209486 -0.172197 -0.149773 -0.063285 -0.157128 -0.134739 0.076933 0.032117 0.010284 -0.236532 -0.122371 0.101907 0.119907 -0.008421 0.005557 0.080443 -0.037863 0.039006 0.028125 0.045302 -0.023343 -0.081670 -0.076445 0.062868 0.184150 0.206632 -0.002963 0.022528 -0.043091 -0.233236 -0.038883 0.099185 0.225821 0.021217 0.059797 -0.193301 0.058247 -0.008721 -0.083703 -0.032479 0.092141 -0.212946 -0.108735 -0.025068 0.009479 0.102780 -0.113365 -0.051063 -0.072120 0.110471 -0.187827 0.033826 -0.051855 0.012965 -0.096312 0.059242 -0.102960 0.058382 -0.036095 0.183068 0.067518 0.155041 -0.109131 0.070133 0.164850 0.140516 0.087071 0.073363 -0.041001 0.075547 0.020753 -0.083734 0.211245 0.081443 0.144319 -0.080678 -0.091253 -0.195017 0.059490 0.002953 -0.090762 -0.131060 -0.072975 0.092462 -0.079280 -0.110099 0.116851 0.024728 0.024752 -0.052753 -0.181125 -0.112732 0.077331 -0.077570 -0.132581 0.074266 0.034369 -0.121779 -0.161957 -0.064745 0.115976 -0.035666 -0.054689 0.198976 0.049964 0.092393 0.013760 -0.008065 -0.010140 0.072874 -0.061849 -0.202398 -0.217265 0.092083 -0.092229 0.093381 0.025435 -0.096449 -0.106844 0.092393 -0.118611 0.113975 0.029131 0.024324 -0.077875
VER -0.049662 -0.043460 -0.109658 0.132453 0.031763 0.065031 -0.121978 0.088941 0.067705 0.055778 -0.243991 -0.151578 -0.090125 0.068564 -0.041988 -0.199663 0.122875 0.075619 0.057449 0.145784 0.173157 0.036051 -0.027393 -0.099247 0.055354 0.153405 -0.084422 -0.084047 0.061177 0.154832 -0.124869 0.038757 0.067959 -0.172092 -0.099642 0.091244 0.167743 -0.073975 0.016222 0.173278 -0.216585 -0.008838 -0.027044 -0.079219 0.094605 0.137657 0.102808 0.090805 -0.067595 -0.230216 0.076291 0.038870 0.119600 -0.038988 0.002939 0.111331 -0.035039 -0.134880 0.261368 0.024345 -0.099262 0.125082 0.237267 -0.122072 0.164338 0.026479 -0.120562 -0.184575 0.163915 0.007090 0.053232 -0.017724 0.047418 -0.045030 0.067974 0.195872 -0.232639 -0.160232 -0.067913 -0.152667 -0.062847 0.023997 -0.019621 -0.077349 -0.165981 -0.063297 0.035765 0.082228 0.009197 -0.172178 -0.072205 0.036162 0.071403 -0.046697 -0.009271 0.113496 0.078826 -0.104384 0.030645 0.062001 0.189557 -0.231984 -0.080528 -0.095547 -0.084623 -0.017559 0.018846 0.029105 0.048310 -0.151926 -0.037924 -0.006523 0.210920 0.051802 -0.051878 0.086641 -0.110751 0.097889 0.076250 0.142287 0.187711 0.096097 -0.066844 0.171784 -0.109948 -0.114009 -0.016039 0.173207 0.177743 0.040509 0.030037 0.033205 0.058241 -0.006705 0.173093 0.204348 0.017802 -0.018184 0.003396 0.078978 -0.017440 -0.122892 -0.020494 0.026259 -0.074676 0.048102 0.005700 -0.081456 0.086394 -0.080735 -0.012902 0.120919 0.086343 -0.088600 -0.059653 -0.124590 -0.040808 -0.008640 -0.047098 -0.078279 -0.146415 0.103362 -0.067847 0.014454 0.089534 0.070386 -0.187353 0.022461 -0.022328 0.104320 0.053086 -0.059220 0.003544 0.065805 -0.079501 -0.019291 0.032672 -0.101256 0.030529 -0.037850 0.121376 0.050327 0.065917 -0.072224 -0.021132 0.134814 -0.131324 -0.159156 -0.019366 -0.202076 0.116481 0.050158 -0.042441 -0.004360 0.091827 -0.025898 -0.059609 -0.009079 -0.107240 -0.151182
DSL -0.010181 0.007020 0.042157 -0.138822 0.001293 0.047533 0.055482 -0.049254 0.198890 0.028546 -0.004674 0.129701 -0.178471 0.013598 -0.112399 -0.048633 0.020480 -0.005201 -0.150987 -0.031260 0.007434 0.111872 0.017612 -0.017481 0.027568 0.128789 0.070951 0.079168 -0.039136 0.149744 -0.058663 0.146813 0.094337 -0.076256 0.193563 -0.009093 0.088153 -0.009514 -0.053291 0.059017 0.033864 0.137458 -0.005147 -0.048463 -0.038459 0.017951 0.033331 -0.063662 0.091703 -0.070703 -0.026180 -0.078024 -0.022707 -0.008943 -0.045033 -0.066015 -0.019794 -0.154232 0.153490 -0.038917 0.045484 0.091929 0.104854 0.015978 -0.085552 0.055423 -0.140397 -0.126572 0.121054 -0.027307 0.019073 -0.134102 0.038208 -0.116687 -0.081792 0.068992 0.087465 -0.031577 -0.075929 -0.165400 0.033821 0.087981 0.134831 0.034179 -0.137691 -0.038362 -0.052325 0.049239 -0.076308 -0.004480 0.100963 0.034545 0.191820 -0.024889 0.021209 0.168370 -0.025816 -0.160500 0.145362 0.224933 -0.002912 -0.226333 0.168220 -0.101309 -0.137526 -0.042267 -0.203313 0.059132 -0.001074 -0.136133 -0.049554 -0.018591 -0.168697 -0.036539 0.027995 -0.001213 -0.065816 0.125834 0.009689 -0.016660 -0.029290 0.052122 -0.106160 0.071349 -0.031137 -0.125399 0.010207 0.218204 0.073064 -0.084259 -0.069412 -0.003302 0.066997 0.054480 0.076628 -0.052956 0.157798 0.071638 -0.123211 -0.084876 0.105299 -0.108767 -0.029277 -0.005340 0.047751 0.113033 0.042494 0.289672 -0.090151 -0.011355 -0.020429 0.128356 0.023324 -0.155200 -0.042439 0.003314 -0.059437 0.006827 -0.076288 0.146706 -0.139581 -0.044100 -0.101599 -0.097434 -0.026472 -0.004321 -0.061049 -0.068204 0.077005 -0.034282 -0.164861 -0.120999 -0.137320 0.026899 -0.016075 0.008670 0.045787 -0.012637 0.039262 -0.011268 0.218036 0.023066 0.244176 0.019433 -0.039088 0.010334 -0.123440 -0.058568 0.085246 -0.110392 0.064932 -0.019050 -0.039534 0.029726 -0.004662 -0.012112 0.074452 -0.142161 -0.010711 -0.061603
GFA -0.091242 -0.044214 0.166692 -0.115690 0.198898 0.188833 -0.046080 0.258389 0.097843 -0.029846 -0.376879 0.051384 0.021258 0.073115 -0.205607 0.033132 -0.082945 -0.020162 -0.184270 -0.089611 0.083240 -0.019487 0.233564 0.242459 0.295105 0.002792 -0.175345 0.040273 -0.179288 0.219541 0.198256 -0.035606 0.083744 -0.272342 0.055596 -0.294498 0.128615 0.009601 0.053429 -0.071306 -0.022809 0.213486 0.080052 0.097549 0.003236 0.173773 -0.135927 -0.065804 0.051488 -0.089384 -0.052358 0.140442 0.228693 -0.125712 0.199827 0.047989 0.070907 0.283761 0.065804 0.002409 0.337996 -0.092302 -0.244195 -0.111528 0.216418 -0.044559 -0.395320 -0.023405 -0.096233 -0.221986 0.007286 0.096848 -0.173270 0.070166 -0.125008 0.255465 -0.067951 0.172247 0.179699 -0.128898 0.203789 0.129709 0.320928 -0.145468 -0.107641 -0.199695 -0.125300 0.212235 -0.348116 -0.231444 -0.304391 0.148338 0.000792 0.080327 0.105436 -0.165342 0.057996 0.255572 0.219359 -0.157662 0.150951 0.028319 0.494114 -0.204807 -0.083160 -0.098564 -0.139747 0.019138 0.017084 -0.324295 0.033731 -0.110081 -0.069098 -0.071488 -0.255215 -0.019776 0.022580 0.057321 0.097981 -0.054416 0.144238 0.405242 0.086244 -0.187752 0.179646 -0.325927 -0.109428 -0.005609 0.021170 -0.075864 -0.276209 0.066778 0.022200 0.069784 -0.002908 0.046788 -0.001884 0.022649 -0.063254 -0.061416 0.041320 -0.137952 0.090153 0.123381 -0.393765 -0.307450 -0.116740 0.146969 -0.157446 -0.052073 -0.242377 0.103104 0.054011 -0.172369 -0.058664 -0.253652 -0.113111 -0.118528 -0.031318 0.091792 -0.195529 -0.147730 0.091524 0.034897 0.046872 -0.198199 -0.152570 0.158679 -0.159775 -0.105540 -0.010904 0.005482 0.061388 0.068232 -0.400144 -0.155508 -0.319150 -0.161631 -0.051953 0.192223 -0.008756 0.004418 0.023989 -0.013458 0.192371 -0.233266 -0.008171 0.205522 -0.014631 -0.031081 0.176562 -0.253062 -0.129916 0.234241 -0.047605 0.049109 0.163337 0.123241 -0.264681 0.022687
ITL -0.104468 0.065886 -0.086226 -0.004720 0.022014 -0.021224 0.144423 0.045449 -0.110137 -0.036863 -0.146997 0.194009 -0.009406 -0.038781 -0.088857 -0.061201 0.084282 -0.040406 0.031352 0.049015 -0.015143 -0.068605 0.190912 0.064349 0.102097 0.018950 -0.062258 -0.034248 -0.031480 0.063701 -0.240638 -0.038407 -0.060674 -0.056391 -0.019827 -0.122165 -0.030821 -0.041530 0.218795 0.043263 -0.047600 0.126049 -0.010876 -0.087435 0.137931 0.012692 0.007608 -0.107897 0.035937 -0.011505 -0.047271 -0.126314 -0.064337 0.038903 -0.005265 0.053415 -0.172856 -0.267585 0.121117 0.039866 0.010844 -0.043247 -0.056277 -0.017138 -0.080012 -0.198677 0.024030 -0.070682 0.040645 -0.078570 0.170228 -0.141927 0.127365 0.022172 -0.085559 0.116161 0.100873 0.030086 0.043892 -0.169406 0.116300 -0.026660 0.054192 0.049272 -0.010560 -0.028066 -0.164653 0.030495 0.003474 -0.082137 0.118090 -0.023029 -0.054885 -0.087271 0.068043 -0.012249 -0.017881 -0.148089 -0.010201 0.178850 0.096080 -0.115987 0.128118 -0.082604 -0.230880 -0.085303 -0.138422 -0.031958 0.130436 0.070425 0.077907 -0.113812 -0.020652 0.048176 0.099504 0.045201 0.003612 -0.046362 -0.040814 -0.034448 0.170641 0.132940 0.036896 -0.114712 0.087336 -0.119871 -0.007182 0.144629 -0.048428 -0.137385 0.017711 0.020917 0.133797 -0.066072 0.057685 0.001371 0.067148 0.111721 -0.025527 0.112301 -0.008850 0.003531 -0.103993 0.025809 -0.013086 0.117787 -0.069016 0.241477 0.032579 -0.035017 -0.291849 -0.012719 0.053403 0.038257 -0.146460 0.064638 0.048100 0.029751 0.012411 0.207780 -0.095022 0.122465 0.001858 -0.088078 0.091388 -0.193928 0.002649 0.032516 -0.056658 -0.027734 -0.159307 -0.182779 0.061457 0.016723 -0.203676 0.011464 -0.021828 -0.201235 0.060460 -0.119914 -0.015255 0.065472 0.094961 0.064845 -0.018828 0.054654 -0.040800 -0.088052 0.019774 -0.115033 -0.002559 -0.003658 0.054415 -0.025025 0.053142 -0.058668 0.040693 -0.042693 -0.026753 0.111301
IAI -0.009567 0.130370 -0.021539 0.060166 -0.098769 0.020982 0.008084 -0.103905 -0.157534 0.015188 -0.155097 0.208561 -0.120991 0.026584 0.030787 -0.203780 0.165801 0.021398 -0.104673 0.190191 0.000402 -0.010524 0.201631 0.154628 -0.099462 -0.147884 0.084636 0.152600 0.180852 0.167022 0.139371 0.047612 0.277444 -0.077131 -0.086766 -0.191688 -0.252531 -0.112300 0.338269 -0.071195 -0.132354 -0.185203 -0.201673 -0.265678 0.127867 0.049424 0.080077 -0.171959 -0.038745 -0.128146 0.020347 -0.180556 -0.037507 -0.046952 0.056657 0.046354 -0.064949 -0.114163 0.112460 -0.117779 0.387897 0.110708 0.155380 0.212687 -0.257495 -0.060188 -0.138614 -0.100585 0.126184 -0.114222 -0.011001 -0.053790 0.033069 0.092229 -0.063589 -0.031591 -0.111811 0.131316 -0.025223 -0.227795 0.039960 -0.048967 0.145843 -0.039484 0.054096 -0.028476 -0.071285 0.078250 -0.180352 0.070379 -0.059788 0.106662 0.032215 0.112435 0.087325 0.011473 -0.145015 -0.328478 0.046553 0.264064 0.225763 0.001513 0.164031 -0.078614 -0.057541 -0.096442 -0.141791 0.009003 0.134822 -0.023179 -0.166132 -0.140183 -0.234926 0.082533 -0.005520 -0.026953 0.020862 -0.139978 0.080309 -0.093915 0.143598 0.102665 -0.223401 0.021927 0.065400 0.082469 0.360730 0.083125 0.064324 -0.081834 0.054617 0.232325 -0.019137 -0.307884 -0.039711 0.149044 0.029334 0.181294 -0.108227 -0.057627 -0.004060 0.143428 -0.049910 -0.253972 -0.216662 0.055923 0.094299 0.208941 0.144251 -0.110309 -0.279688 0.169066 -0.200384 -0.136357 -0.288109 0.014969 -0.015614 -0.026242 0.232706 0.035427 -0.156855 0.106497 -0.203078 0.126040 -0.006322 -0.319766 -0.059423 -0.207465 -0.019322 -0.236598 -0.027142 -0.072901 0.086278 0.057430 -0.433446 0.110651 -0.010941 0.092261 0.076180 -0.043643 0.004036 -0.092387 0.005715 0.182675 -0.153489 0.193082 -0.235597 0.065370 0.095231 -0.074482 -0.181391 -0.109996 0.011152 0.040172 0.119454 -0.240780 -0.013620 -0.065910 -0.047927 -0.131947
IAT -0.114845 0.004497 -0.085452 0.016916 0.112465 0.032133 0.057828 0.048859 -0.083896 0.064884 -0.122459 0.103288 -0.103099 0.044162 -0.030625 -0.029711 0.049357 -0.139462 -0.007393 0.115163 0.121243 -0.029985 0.109864 0.064282 0.071240 -0.060582 -0.072499 0.077998 0.057853 0.066356 -0.135077 0.058195 0.074497 -0.041020 0.052465 -0.136989 -0.035452 -0.041577 0.149428 0.041797 -0.013539 0.056644 0.027523 -0.165058 0.011540 0.027321 0.062237 -0.051711 -0.011641 -0.089563 0.098022 -0.037671 0.010313 -0.003657 0.025468 -0.013682 -0.046792 -0.119081 0.159727 -0.161027 0.169334 -0.049007 0.008846 -0.079295 -0.156957 -0.139893 -0.001198 -0.030871 0.103336 -0.018466 -0.028653 -0.006140 0.001879 0.066035 0.011683 -0.030724 -0.002558 -0.068533 -0.014262 -0.219936 0.123699 0.088620 0.054640 -0.063122 -0.005211 -0.094071 -0.030320 -0.069838 -0.102017 0.084842 0.027156 -0.020997 0.043825 -0.101476 0.001852 0.133903 -0.023955 -0.046110 0.116899 0.207670 0.068726 -0.171802 0.159470 -0.028175 -0.062077 -0.130210 -0.056185 -0.042574 0.084646 -0.085057 0.078533 -0.135511 -0.046222 0.021066 -0.018933 -0.063429 0.045606 -0.066069 -0.046671 0.077695 0.078134 0.059958 -0.057999 -0.018348 -0.027937 -0.077104 0.078792 0.276412 0.022246 -0.081288 0.000614 0.180025 0.042534 -0.086672 0.150113 0.025774 0.095058 0.094041 -0.005377 0.002558 0.084735 0.017073 -0.009150 -0.081787 0.001656 0.086208 -0.005805 0.023029 -0.092792 -0.073828 -0.173745 0.032547 -0.000716 -0.089865 -0.041328 0.019183 0.008222 0.024332 -0.065280 -0.047830 -0.051713 0.098305 -0.144757 0.067261 0.016805 -0.092596 -0.005981 -0.001199 -0.062192 -0.062964 -0.083851 -0.108167 0.036516 -0.009975 -0.164523 -0.047110 -0.077653 -0.086903 0.138430 0.051942 -0.051303 -0.035945 0.072615 -0.015085 0.153291 0.091100 -0.128848 -0.044065 0.028426 -0.086066 0.050680 -0.128844 0.018848 -0.050891 0.108489 0.036977 0.057513 -0.035813 0.001138 0.049491
LSK -0.048569 -0.164231 0.061229 0.057384 0.074234 -0.026691 -0.048624 0.034724 0.129758 -0.021363 0.002914 0.004718 0.016142 0.057040 0.112331 -0.116071 -0.098167 0.026554 -0.080165 0.044944 0.022120 0.059378 0.242474 0.098459 0.133590 0.026063 0.030931 -0.029228 0.149160 -0.018878 -0.129478 0.084875 -0.012358 -0.158749 0.200636 -0.056476 0.040625 0.003242 0.134472 0.075405 -0.016912 0.053234 0.049500 -0.211130 0.207178 0.165655 0.333862 0.034358 -0.032476 -0.217011 0.002967 -0.016506 0.021165 -0.049390 0.203742 -0.188130 -0.093471 -0.213839 0.094907 0.082195 0.132634 -0.048239 0.047600 -0.136546 -0.090009 -0.026084 -0.055727 -0.219146 0.280968 -0.067068 0.042135 -0.283985 0.088178 0.154335 -0.067390 -0.040512 0.078611 -0.200733 -0.176360 -0.075010 0.005131 -0.056448 0.018763 -0.054458 -0.153843 -0.242781 -0.007991 0.070118 0.061846 -0.170157 0.075273 -0.132555 0.251657 0.090327 -0.020421 -0.133139 0.027718 -0.279425 -0.007018 0.093354 -0.144663 -0.140057 0.106246 -0.070292 -0.158565 -0.042836 -0.040791 0.200824 0.255284 -0.080574 -0.129330 -0.129209 -0.148885 -0.114838 -0.000333 -0.009416 -0.000194 0.161962 0.052288 0.079432 -0.096148 0.128900 -0.022786 -0.098939 -0.031517 0.016788 -0.002574 0.345596 -0.113458 -0.169342 -0.121462 0.150922 -0.005565 0.046288 0.018539 -0.077446 -0.006580 -0.136660 -0.135062 -0.029275 0.058008 -0.258468 -0.260348 -0.119592 0.034002 -0.043320 0.033348 0.266390 0.146947 -0.103770 -0.193108 0.156935 0.029679 -0.061705 -0.099694 0.142924 0.104334 0.007416 0.011915 0.240262 0.053712 -0.111707 0.014859 -0.049672 -0.095857 -0.037895 -0.140714 -0.171663 0.013484 -0.149005 -0.183584 -0.106145 -0.049122 -0.046802 -0.134603 -0.012502 0.106655 -0.003545 0.238483 -0.183730 0.175941 0.105304 0.039881 -0.003191 -0.011733 -0.064159 -0.151914 -0.241982 0.112658 -0.022530 0.187483 -0.109797 -0.080965 0.072987 -0.006002 0.053361 0.183331 -0.116407 0.035428 -0.139760
TGT -0.245247 0.044194 -0.271254 -0.069796 0.033341 -0.405980 0.029124 -0.059308 -0.131918 -0.186943 -0.321920 0.118213 -0.124380 -0.106484 -0.272967 -0.024343 0.042485 -0.380475 0.118559 -0.070370 0.126955 -0.130765 0.004122 0.054041 -0.110404 0.301887 0.127954 -0.097914 -0.210550 0.148031 -0.151890 -0.157638 0.247245 -0.020036 -0.126865 -0.414672 0.154779 -0.175850 -0.147027 0.164685 -0.060232 0.041297 -0.073504 0.002630 -0.090151 -0.022782 -0.348406 -0.270508 0.057392 0.059993 0.380514 -0.052725 0.212516 0.060830 0.024320 0.141738 -0.331038 0.287850 0.006008 -0.103450 0.031204 -0.274839 0.137440 -0.088346 -0.211991 -0.033291 0.287983 -0.139696 -0.017284 0.282571 -0.138921 0.112463 0.112201 -0.062165 0.241852 0.314133 0.218863 0.004880 -0.055190 -0.159181 -0.029840 0.275509 -0.004229 0.059224 -0.206558 -0.086717 -0.154868 0.068176 0.245598 0.128824 0.353361 -0.261963 0.376294 0.259212 -0.058755 0.309053 0.102474 0.033507 -0.001750 0.116809 0.076080 -0.328711 -0.067566 0.135204 -0.206405 -0.259640 0.038141 -0.016086 0.297029 -0.257178 -0.066521 -0.032663 -0.186839 0.035874 -0.106020 0.219856 0.219160 -0.073569 -0.049072 -0.220659 0.219931 0.014659 -0.119046 0.287693 -0.244782 -0.113689 -0.093993 0.112243 0.315851 -0.302444 -0.205051 0.256964 0.033821 0.036676 -0.169331 -0.226778 -0.445634 0.011656 0.036967 -0.053687 -0.204397 -0.116360 -0.325208 0.088734 0.215635 0.014068 -0.101873 0.030333 0.351011 0.338967 0.035235 0.085307 -0.045619 -0.091408 -0.019027 -0.274545 0.064956 0.328127 -0.025294 0.155134 -0.099436 -0.199226 -0.138191 -0.145732 0.103880 -0.283965 -0.203726 0.020240 0.209285 -0.122977 -0.009722 0.203831 -0.144274 -0.205199 -0.415275 -0.048442 0.071524 -0.030823 -0.122918 -0.243103 -0.068931 -0.141239 0.102917 0.013422 0.090830 -0.122311 -0.203271 -0.115623 0.088788 -0.346405 -0.095252 -0.050633 0.051339 -0.244891 0.056612 0.066272 0.177439 0.045961 -0.019005 0.177966
GVR -0.168640 -0.154107 0.171256 0.097344 -0.035874 0.043886 -0.055506 -0.111757 0.177043 0.006871 -0.026935 0.087398 -0.132469 -0.013005 0.054322 -0.200378 0.137278 -0.098560 0.019938 0.159963 -0.006121 -0.078465 0.117236 0.089160 -0.015020 -0.076904 -0.140120 -0.072621 -0.076608 0.102175 0.135718 -0.024587 -0.001040 -0.037993 -0.014419 -0.069862 0.040024 0.108479 -0.048273 0.109480 -0.165716 0.032288 0.124888 0.112376 -0.059277 -0.003310 0.098948 0.061047 -0.043788 0.023816 -0.058433 0.136038 0.095342 0.067443 -0.024325 0.027650 0.059957 -0.022512 0.200932 -0.078177 -0.148091 -0.030909 0.054191 -0.203735 -0.003596 0.015929 -0.221899 -0.069594 0.186970 -0.257421 -0.122914 -0.136123 -0.037339 -0.108637 0.048878 0.069187 0.136406 -0.039326 -0.086202 -0.005840 0.134363 0.012585 0.220811 0.047104 -0.099445 0.021778 -0.099554 0.010574 -0.130830 0.025174 -0.064581 -0.057305 0.135678 0.006358 0.126130 0.011832 -0.146964 0.050236 -0.021453 0.117476 0.126912 -0.104645 0.084842 -0.176798 -0.236390 0.015267 -0.018140 0.197004 0.134982 -0.169559 0.134816 -0.171160 0.210246 -0.129121 0.005324 0.122228 -0.253960 -0.037026 0.034973 -0.018419 0.108192 0.095390 -0.071360 0.159885 0.045512 0.026780 -0.039659 0.230221 -0.044785 0.096475 -0.214752 -0.076942 0.104986 0.061508 0.078099 0.053547 -0.036763 0.031650 -0.154195 0.026834 -0.079945 0.022738 -0.027803 -0.151213 0.006300 0.006427 0.072202 0.052665 -0.003799 -0.058773 -0.038833 0.102985 0.202753 0.070870 0.053005 -0.091935 -0.035786 -0.175512 -0.033982 0.064143 -0.037964 -0.034276 0.029831 0.065185 -0.012034 -0.090904 -0.075289 -0.010879 -0.100155 0.028123 -0.017620 0.072895 -0.126169 0.039551 -0.027207 0.057741 0.070531 -0.008400 0.019792 0.055020 0.066719 0.040084 0.035706 0.008112 -0.051102 -0.021626 -0.106474 -0.066154 -0.022477 -0.059759 0.011260 -0.070430 -0.043731 0.112347 0.108895 -0.156686 0.013870 -0.107182 -0.117932 -0.161335
KRL -0.051931 -0.137790 0.127038 -0.068454 0.017081 0.091858 -0.085220 0.000634 0.046554 -0.030407 -0.027153 -0.034136 -0.101465 0.148305 -0.058442 -0.108921 0.147152 -0.096358 -0.105514 -0.033504 0.050820 0.078256 0.032457 -0.043600 -0.007343 0.185006 0.038063 -0.119076 -0.042731 0.010272 -0.045476 0.095796 0.036112 0.015696 -0.040598 -0.037062 0.018888 0.095702 0.072319 0.077511 -0.040465 -0.020514 0.069474 -0.000782 0.004527 0.191871 0.266424 -0.031990 -0.004196 -0.010078 0.104842 -0.096370 0.076422 0.088461 -0.001088 0.092215 -0.086753 -0.089476 0.025323 0.027670 -0.108128 0.082874 0.031951 -0.189823 0.137253 0.022323 -0.142757 -0.106684 0.153744 -0.146044 -0.136468 -0.062919 0.013751 0.082902 -0.008764 0.075411 0.043431 -0.046211 0.071524 -0.093385 0.146067 0.100977 0.084311 0.024408 -0.142352 -0.321678 -0.080149 -0.136703 -0.003183 0.019488 -0.013391 0.033036 -0.031911 -0.118339 -0.094710 0.064196 -0.119886 -0.194271 -0.012167 0.254884 0.125558 -0.299891 0.026574 -0.048031 -0.316579 -0.095152 -0.146258 -0.114193 0.134028 0.071595 -0.152760 -0.049888 -0.058087 -0.124248 0.072943 0.021327 -0.011389 0.099433 0.011167 0.001075 -0.038772 0.124617 0.008537 -0.113452 0.091575 -0.006286 -0.030351 0.482463 -0.038484 -0.007840 0.085589 -0.066293 0.066729 -0.018765 0.074034 -0.082598 0.026515 -0.105568 -0.088938 0.199262 0.127507 -0.137713 -0.004383 -0.030935 0.111429 0.062515 -0.177411 0.178746 0.100076 -0.089123 -0.053161 0.028852 -0.097254 -0.184156 -0.042903 -0.016424 0.055371 -0.015182 0.039261 0.043960 0.015040 -0.121400 -0.078374 -0.145590 0.023692 -0.063041 0.064035 0.170375 0.018519 -0.036142 -0.047674 0.048310 -0.189328 -0.002557 -0.227177 0.043776 0.072988 -0.051670 0.083122 -0.090955 -0.013882 0.170214 0.206612 -0.064583 0.202219 0.174961 -0.092574 -0.277747 0.097467 0.054127 -0.045006 -0.172752 -0.063624 0.038941 0.168981 -0.140134 0.221343 -0.207874 -0.002902 -0.173658
SVV -0.110247 0.153330 -0.101711 0.057637 0.009498 -0.152619 0.143844 0.142682 -0.075742 0.043007 -0.037679 -0.112586 -0.155400 0.086663 0.092268 0.005198 -0.084207 0.079852 -0.070798 -0.008243 0.093940 -0.008685 -0.064146 -0.077506 0.094680 -0.014435 -0.023747 -0.110777 -0.151660 0.051973 -0.148725 -0.031062 0.231499 -0.142941 -0.046417 -0.068604 -0.092403 -0.030902 0.147835 -0.043134 -0.026879 0.032313 0.018003 0.126317 0.046426 -0.019177 0.018041 -0.104399 -0.351371 -0.114785 0.020843 -0.023072 -0.029177 0.001127 0.088414 -0.142633 0.056823 -0.131770 0.147851 -0.083452 0.096182 -0.178976 -0.092229 -0.080830 -0.073681 -0.117412 -0.066389 -0.161908 0.097961 -0.226006 -0.047315 -0.121007 -0.018733 -0.061210 0.073806 0.145538 -0.016448 0.138947 -0.005149 -0.041716 0.062879 -0.145739 0.218186 -0.006233 -0.270776 -0.117041 0.133182 0.042257 -0.109555 -0.031611 -0.056034 -0.120760 0.096904 -0.000853 0.055802 0.039453 -0.031140 -0.048956 -0.068565 0.223515 -0.015534 -0.008877 0.314832 -0.124341 -0.105201 -0.019753 -0.099842 0.212554 -0.034435 -0.011896 0.021348 -0.079585 -0.103019 0.004075 -0.018346 0.128030 -0.103148 -0.038123 -0.049641 0.003308 -0.022107 -0.020056 -0.066559 0.026622 0.097871 -0.063130 -0.035900 0.179031 -0.071238 -0.049086 -0.129156 0.100853 -0.015163 -0.169931 0.039118 0.007006 -0.039503 0.019094 0.036052 0.219494 0.091863 0.038154 -0.129268 -0.057409 -0.081591 0.183604 0.008621 0.227090 0.028552 -0.075595 -0.090740 -0.106774 -0.038450 -0.032488 0.118734 -0.078565 0.033704 -0.007616 0.079052 0.062010 0.213618 0.026096 -0.078323 -0.064867 0.051314 -0.070912 -0.283834 0.148561 -0.159030 -0.100178 -0.123516 0.035350 -0.005019 0.055073 -0.323469 0.022243 -0.058486 -0.209362 0.104816 0.014596 -0.034923 -0.028498 0.071589 0.037038 -0.064570 -0.095981 -0.077073 -0.121454 -0.046191 0.048950 0.029900 -0.101915 -0.101624 0.022247 -0.021847 0.124423 0.092189 -0.057954 -0.020212 0.004249
DAE 0.094565 -0.062070 -0.149014 0.033927 -0.022256 0.119911 0.025441 -0.069195 0.151743 0.100659 0.117893 0.209555 -0.261919 -0.121123 -0.233259 -0.070157 0.185564 -0.144316 0.157161 0.241566 0.201853 -0.030530 -0.048447 -0.123130 -0.071517 0.293383 0.122488 -0.053309 -0.006468 0.166490 -0.287497 -0.081818 -0.115560 -0.063566 -0.076039 0.071159 0.102172 -0.040112 -0.253431 -0.005204 0.030746 -0.131050 0.200919 -0.038728 -0.121131 -0.049940 -0.124718 0.077681 0.151561 -0.060546 0.174453 0.159109 -0.088122 -0.094608 0.057272 0.043045 -0.147855 -0.203875 0.029669 0.029515 0.147591 -0.000806 0.007166 0.133458 -0.219603 -0.053056 -0.104341 0.016860 0.205855 -0.082972 0.010594 0.011432 0.023445 0.056928 0.192984 0.092056 -0.006917 -0.414795 0.025419 -0.256073 0.001049 0.048390 0.088851 -0.018254 0.091767 -0.027086 0.070640 0.017369 0.017518 -0.156002 0.013348 0.014291 -0.058411 0.118260 0.089079 0.093215 -0.100390 -0.174253 -0.056094 0.206818 0.233498 -0.310251 -0.058677 -0.225911 0.014209 0.187322 -0.048829 0.168224 -0.037410 0.145678 0.247966 -0.192855 -0.083455 -0.308307 0.128633 -0.016806 -0.047803 -0.108249 -0.020524 0.187049 0.163609 0.077571 -0.140765 0.149420 -0.030696 0.002620 0.055072 0.122043 0.130510 0.148297 -0.210654 0.066323 -0.089863 0.106306 0.058765 -0.011136 0.168888 0.015922 0.120622 0.011772 0.051908 -0.106576 -0.200531 0.005202 0.005691 -0.173990 0.012127 0.160195 -0.050420 -0.119439 0.046040 0.155865 0.095477 0.007468 -0.009659 -0.054349 -0.083071 0.149830 -0.022533 0.435919 -0.133929 0.041510 -0.206879 0.284092 0.034048 -0.073241 -0.335032 -0.127074 -0.146710 0.101380 0.015685 0.028134 -0.181777 -0.027541 -0.223881 -0.057697 -0.121877 -0.088212 0.032066 -0.007814 -0.126676 0.165647 -0.036257 -0.057240 0.187788 -0.058220 -0.260475 0.149753 0.100572 -0.119064 0.013019 0.105020 0.095460 0.165415 0.019441 -0.053240 0.095079 0.008558 -0.157296 -0.007776
RLI -0.051540 -0.025577 0.040559 0.057042 -0.030920 -0.019031 0.111271 0.117574 -0.062893 -0.330936 -0.186362 -0.016489 -0.102033 -0.098377 -0.000170 -0.129393 0.166971 -0.031368 0.022852 -0.202615 0.165498 0.000670 0.099527 0.111727 0.041865 0.036920 0.024762 0.151491 0.150021 -0.041024 -0.131429 0.412155 -0.154609 0.155755 -0.183353 0.166184 0.100258 0.024643 0.158558 0.015232 0.147210 0.125846 -0.236090 -0.101512 -0.016798 0.138220 -0.126036 -0.190971 0.255565 -0.205878 0.055051 0.172972 0.316456 0.055653 0.164204 -0.220007 0.122756 -0.183403 0.149959 0.425534 0.056445 -0.054615 0.078894 0.161867 0.100651 -0.131040 0.091653 -0.149015 0.193105 -0.198967 0.186941 -0.108804 -0.320696 0.000623 0.162426 0.046909 -0.057946 -0.235871 -0.046117 -0.285595 -0.334515 -0.034117 0.009394 -0.065405 -0.072935 -0.204581 0.093915 -0.258436 0.043793 -0.088823 0.124465 -0.035743 0.046423 0.174336 0.281866 -0.372139 -0.159818 -0.177720 -0.141930 -0.022366 0.267459 -0.109262 0.070931 -0.277392 -0.271810 -0.335573 0.234590 0.184302 -0.135306 -0.239480 -0.140743 -0.230585 0.092470 -0.266069 -0.033809 -0.078621 0.179421 -0.233057 0.100326 0.166481 0.067392 -0.262991 -0.226575 -0.244694 0.048852 -0.177888 -0.052772 0.267731 -0.032974 -0.061993 0.240266 0.077294 -0.142206 0.034982 0.004840 -0.175322 0.033177 0.018145 -0.134556 0.015806 0.046301 -0.117210 -0.046385 0.118746 -0.092562 0.176004 -0.141444 0.179347 0.020611 0.004109 -0.205352 -0.019430 -0.220585 -0.072170 -0.007112 -0.328139 0.210151 -0.065861 -0.031069 -0.103960 -0.170676 -0.024952 -0.108228 -0.138754 0.042489 0.122514 -0.115085 0.073395 -0.105276 -0.148640 -0.016883 -0.043558 -0.223222 0.165404 0.043283 0.112008 -0.258958 -0.157871 0.120713 0.060159 0.245343 0.027332 -0.025693 0.014809 0.203517 0.066432 -0.014339 -0.343594 0.079834 0.194058 0.325139 -0.150763 -0.031369 -0.119275 -0.091995 -0.199266 0.134060 0.153554 -0.126707 -0.061926
EQA -0.039844 -0.100442 -0.102171 0.149460 -0.007367 0.215258 -0.096531 -0.122081 0.064427 -0.066164 -0.126425 0.078081 0.121748 0.146351 -0.045235 -0.047808 -0.126295 -0.195845 0.165387 0.048106 0.363340 0.028694 -0.020015 -0.144936 0.170923 0.148460 0.073801 0.025065 -0.170443 0.013150 -0.062842 0.354331 -0.040604 0.040916 0.166301 -0.067853 0.023243 0.311758 0.027690 0.111399 -0.045783 -0.098828 -0.109065 -0.179756 0.087116 -0.095068 0.206500 0.090646 0.050285 -0.084837 0.150859 -0.231538 0.220584 0.040571 -0.101191 -0.096251 -0.062489 -0.209540 0.038370 -0.136819 0.055259 0.040696 0.113484 -0.072601 -0.072404 -0.050099 0.079089 -0.143240 0.042771 -0.321896 -0.200998 -0.077885 -0.100202 -0.083835 0.031927 0.149892 -0.127031 -0.360060 -0.096428 -0.152579 0.221940 -0.135278 0.138241 -0.144329 -0.135751 -0.090960 -0.012548 -0.067006 -0.119911 -0.004689 -0.119974 0.002189 -0.092044 -0.152306 0.062538 0.089498 -0.142758 -0.149796 -0.070774 0.235569 0.033277 -0.389117 -0.231848 -0.255325 -0.048207 -0.011910 -0.071642 -0.021041 0.014121 -0.012922 -0.172976 -0.101564 -0.009221 -0.111351 -0.145543 0.317647 -0.129458 0.100707 0.076244 0.289335 -0.033157 0.193488 -0.016043 -0.021639 0.014476 -0.202954 0.106788 -0.009241 0.243859 0.293640 0.082622 0.088950 0.095326 -0.158461 -0.098695 -0.048430 0.231092 0.045923 0.059448 -0.144263 0.214670 -0.088219 -0.120005 0.291060 0.064430 0.000411 -0.074816 0.234289 -0.042088 0.022810 0.188875 -0.195591 -0.000570 -0.027912 0.080060 -0.048015 0.105282 0.051061 -0.068925 0.229083 0.048800 -0.072408 0.004765 0.034964 0.149736 -0.102940 -0.070578 0.038731 -0.009667 0.024216 -0.234463 0.111888 -0.110041 -0.328427 -0.105599 -0.103178 0.188073 -0.037241 -0.018960 -0.231438 0.136033 -0.057215 -0.054983 -0.072420 0.114658 0.019068 -0.007173 -0.246050 0.126348 0.023043 0.184990 -0.070199 0.108646 0.157480 0.090679 -0.065689 0.121171 0.073629 0.116291 -0.083878
GEI 0.099779 0.144157 -0.019423 0.285467 -0.025776 -0.099782 0.025628 -0.179212 -0.039794 0.020982 -0.024630 0.119304 -0.363886 0.026077 0.013734 -0.146539 0.067597 -0.123510 0.045478 0.238833 -0.144631 -0.178558 0.141783 -0.032869 0.179210 0.022089 -0.078527 -0.024720 -0.040399 0.335502 0.021772 0.264138 -0.001995 -0.023698 0.168587 -0.062563 -0.052769 0.015286 -0.136003 0.011389 -0.164942 0.340552 0.053919 0.088808 0.044470 0.042126 0.035908 -0.031355 -0.190490 -0.154319 0.248798 -0.049433 0.083989 -0.124772 0.115242 0.034916 0.008566 -0.205695 0.064002 0.203958 0.153348 -0.058148 0.053668 -0.110915 -0.151008 -0.092143 0.087065 -0.076532 0.166962 -0.108112 0.162903 -0.130637 0.017761 -0.114487 0.284864 0.115409 -0.077721 -0.071849 -0.036622 -0.149558 0.007841 0.020744 0.037888 -0.093583 -0.138100 -0.038833 0.176850 0.147635 -0.212974 0.003341 0.043896 -0.215891 0.024705 -0.136457 0.129201 -0.039299 -0.227812 0.141041 0.214579 -0.115984 0.075287 -0.092861 0.045411 -0.067813 -0.105454 -0.002235 0.056770 0.105101 0.145902 -0.087477 -0.091611 0.078635 0.072391 -0.018419 0.136027 0.009565 -0.205142 0.100133 -0.109178 0.114342 -0.117835 -0.136911 -0.297305 -0.018397 -0.025261 -0.073481 0.130375 0.030449 0.050589 -0.130850 -0.148621 -0.090030 0.187369 0.127591 0.083197 0.182263 0.186875 -0.025615 -0.083647 0.130431 0.046106 -0.090499 -0.107682 -0.205464 0.062472 -0.118102 0.090183 0.223751 0.160096 -0.162378 -0.043572 0.154174 -0.044792 0.002886 -0.116468 -0.056186 -0.033818 0.071367 -0.186535 -0.045488 -0.073921 0.143817 -0.039366 0.030391 0.224718 -0.112026 -0.075144 -0.000298 -0.142563 -0.008973 -0.109504 0.036414 -0.199304 0.008100 -0.070290 -0.013259 -0.108167 -0.020889 -0.066205 0.062644 0.389875 0.075286 0.119363 -0.159920 -0.014589 -0.022838 0.010395 -0.372962 0.143949 0.221703 0.013064 0.013902 0.190946 0.020099 -0.057125 -0.175602 0.052783 -0.361041 -0.282722 0.111213
DGR -0.048453 -0.096335 0.152094 -0.147877 -0.044947 -0.092886 0.433665 -0.227626 -0.020776 0.008103 0.068855 0.110056 -0.133021 -0.016563 -0.073897 -0.168153 -0.037654 -0.200464 -0.017339 0.109595 0.174023 -0.052755 0.370392 -0.124654 -0.034246 0.064906 -0.058145 -0.078525 0.221710 0.176345 0.037740 -0.056067 0.213920 -0.020414 0.017918 -0.035138 -0.256487 -0.159897 0.052841 0.095318 -0.101612 0.090945 0.203463 0.081818 0.065355 -0.054744 -0.166868 0.051173 0.003338 -0.094794 -0.186688 -0.082100 0.025822 0.091327 -0.021996 -0.006838 -0.076160 -0.119177 0.165759 0.153860 -0.207654 -0.211520 0.107131 -0.171325 0.087555 -0.054692 -0.070019 -0.007081 0.267848 -0.084225 -0.223348 -0.000838 -0.012211 0.063928 0.186141 -0.165208 0.171022 0.050958 0.081151 -0.266175 -0.251232 -0.125255 0.197739 -0.007904 -0.044658 0.012333 0.080276 0.001759 -0.145274 0.042573 -0.067327 -0.000927 -0.101753 -0.076781 0.033498 0.026123 0.046094 -0.051060 0.204825 0.034824 0.100641 -0.044804 0.022076 -0.185391 -0.040975 -0.034342 -0.050766 0.168223 -0.058039 -0.095703 -0.211788 -0.004165 0.189874 0.021615 0.024878 0.090558 0.186649 0.239410 0.154534 0.048477 0.074865 0.269670 -0.042615 0.007775 -0.151965 0.008324 -0.109754 0.144464 0.235532 0.051566 -0.207040 -0.064462 -0.023822 0.022200 0.110825 -0.049885 0.045734 0.036904 0.044486 -0.216968 -0.186873 -0.170044 -0.127248 -0.119495 0.380300 -0.064712 0.163137 0.052265 0.056903 -0.006116 -0.014070 0.058070 -0.213242 0.057502 -0.169703 -0.148501 -0.054737 0.060450 -0.037904 0.102417 0.074098 0.089770 -0.136916 0.032364 0.113899 -0.029563 -0.013103 -0.130423 -0.114113 -0.058371 0.127888 0.084283 0.003985 0.100814 -0.198869 -0.008561 0.357707 0.093085 0.232136 0.289614 0.204864 0.193285 -0.019231 -0.022957 0.220333 -0.190872 -0.082076 -0.015460 0.020668 0.012214 -0.018573 -0.008559 0.011070 0.134469 0.055012 -0.015254 0.109108 0.457031 -0.132133 -0.115778
GVE -0.172756 -0.140285 0.089264 0.121545 0.094981 0.069971 -0.043389 0.129801 0.097645 0.038558 -0.159007 -0.012024 -0.112323 0.095747 0.178163 0.009800 0.035626 -0.094949 0.026289 0.211775 0.019703 0.053328 0.024632 0.029537 0.002455 0.067751 -0.043417 -0.264642 -0.000068 0.278224 0.121107 0.005272 0.120644 -0.119644 0.103433 0.009330 -0.225724 0.111072 -0.067119 0.152309 -0.163063 0.036176 0.080087 0.188322 -0.052598 -0.024900 -0.029812 0.018686 0.086351 -0.117422 0.118890 0.109913 0.134770 0.120281 -0.092334 -0.085610 -0.032010 -0.080608 0.144562 0.031538 0.041099 0.111527 0.017948 -0.243691 0.187437 -0.003691 -0.110923 -0.078390 0.058516 -0.152580 -0.003007 -0.242873 -0.206447 -0.189891 0.037627 0.137687 -0.122540 0.066904 0.005816 -0.174657 0.091603 0.053688 0.156500 0.080276 -0.167870 0.101281 -0.024388 -0.077139 -0.257339 -0.046186 -0.285212 -0.170403 0.000202 0.120186 0.017888 0.133286 0.181312 -0.184583 0.230539 0.028372 0.081343 -0.308769 -0.034374 -0.270514 -0.288744 0.010102 -0.047125 0.041774 0.068955 0.011148 -0.152123 -0.058230 -0.033963 -0.125646 -0.080681 0.143836 -0.046247 -0.001486 0.068862 -0.035753 -0.047297 0.209934 -0.123105 -0.030621 0.077123 -0.074440 0.097246 0.260467 -0.108596 -0.095066 -0.359134 0.038801 0.126591 0.102208 0.071639 -0.011720 0.012701 0.054357 0.109494 0.008043 0.092478 -0.076622 -0.160839 -0.027648 0.078430 -0.178162 -0.051205 0.012359 0.075407 -0.009004 0.013726 0.176543 0.098988 0.070921 0.013974 0.037504 -0.007681 -0.091460 -0.172042 0.028528 0.090224 0.078138 0.114628 0.071754 -0.019238 -0.300621 -0.145309 0.100465 -0.128331 -0.011593 -0.188538 0.152034 0.014141 -0.087880 0.050511 -0.086799 -0.015129 -0.003206 0.062187 0.039896 0.014843 -0.024842 0.003747 0.062985 0.053821 -0.010300 -0.176968 -0.124438 -0.055165 -0.041500 0.035088 -0.020188 -0.289587 0.013122 -0.067587 0.005618 0.039263 0.047063 -0.086356 -0.045759
GAP -0.042308 -0.137008 -0.207179 0.065076 0.169029 0.029999 -0.109440 0.043685 -0.000919 -0.096611 -0.104400 0.000107 0.125107 -0.012722 0.157397 0.027742 -0.003096 -0.069525 0.038213 0.216223 0.114770 -0.138201 0.103870 -0.080764 0.029104 0.063575 -0.040826 0.174505 0.090705 0.123517 0.006431 0.003874 0.161572 0.026674 -0.014393 -0.073317 0.076921 -0.039967 0.007611 0.037905 -0.069979 0.023237 -0.052943 0.085743 -0.036891 -0.086659 0.036329 -0.214834 -0.022870 -0.093373 -0.045457 -0.078605 0.114152 0.020728 0.075553 0.237851 -0.054660 -0.002458 -0.005926 0.106968 -0.012639 0.088242 -0.124395 -0.100775 0.050736 -0.036064 0.072427 0.028113 -0.001267 -0.125824 0.037252 -0.015169 -0.048920 0.012579 0.132877 0.186638 0.175501 -0.088672 0.003408 -0.097490 -0.088729 -0.078850 0.184695 -0.119891 -0.229285 0.041497 0.021303 -0.010390 -0.120507 -0.048284 -0.044776 -0.233582 -0.028076 0.009940 0.114548 0.172927 -0.119766 0.058696 0.014637 0.078556 -0.083788 -0.105613 0.235229 -0.105286 -0.270290 -0.063919 -0.137388 0.058806 0.070794 -0.148773 0.201791 -0.152367 0.109862 -0.149380 -0.004539 -0.026720 -0.071291 -0.103960 -0.076971 -0.134853 -0.048022 0.156740 -0.242264 0.149326 0.067956 -0.069896 -0.028992 0.238231 -0.024036 0.022466 0.089393 -0.009620 -0.155553 0.100025 -0.107869 0.005438 -0.254932 -0.096580 -0.018846 0.054013 0.110450 -0.201920 0.087554 -0.234001 0.076463 -0.017727 0.029043 0.123389 -0.026769 0.053133 -0.040296 0.038403 -0.096916 0.059720 -0.041328 0.033086 0.007220 -0.005398 -0.068677 0.109290 0.118305 0.028125 -0.175234 -0.075683 -0.106104 -0.058804 0.041081 -0.040576 -0.104262 0.012838 -0.022941 -0.107855 -0.015883 0.182733 -0.251874 -0.038206 -0.093538 -0.068511 0.004569 -0.035642 0.098085 0.067971 -0.024281 -0.064289 0.087781 -0.066612 0.101621 -0.012241 0.070249 -0.032941 0.160185 -0.065970 0.024459 0.062495 0.039973 -0.126565 -0.013533 0.191275 -0.157272 -0.061561
NAA -0.059221 -0.046259 -0.079440 -0.027808 0.090743 -0.016745 -0.002469 0.012719 0.015834 -0.078955 -0.146232 0.115588 -0.194147 -0.030352 -0.012639 -0.077913 0.041633 -0.088576 -0.014446 0.062744 0.176626 -0.126223 0.143109 -0.021954 0.116858 -0.026734 -0.182885 -0.091355 0.032809 0.096622 -0.148696 0.041279 0.116034 -0.055199 0.167342 -0.030265 0.117796 0.115688 0.132862 -0.074379 -0.294675 -0.018462 -0.053530 -0.078339 -0.087004 -0.163856 0.158170 0.006333 0.207777 -0.204288 -0.136028 0.033265 0.043531 0.039091 -0.014688 -0.061626 -0.307158 -0.002440 0.109968 -0.010517 0.024335 -0.121049 0.125062 0.023991 -0.187382 -0.001390 0.008109 -0.142966 0.100390 -0.081885 -0.003032 -0.036234 0.138275 0.087619 -0.078868 0.041165 -0.095399 -0.229848 -0.037793 -0.135605 0.068918 0.155815 0.061290 -0.158147 -0.063233 -0.095072 0.141624 0.020540 0.037919 0.049775 -0.024580 -0.013171 -0.033213 0.004354 0.030776 0.190684 -0.164541 0.153152 0.074150 0.272711 0.048381 -0.162373 0.282519 0.083939 -0.091708 -0.139234 -0.081164 0.163209 0.251827 0.142362 0.083646 0.000580 -0.081951 0.029009 0.208734 0.042845 -0.098890 -0.093438 -0.127332 0.023265 0.123120 0.084075 -0.157815 0.110204 -0.137901 -0.242566 0.245892 0.138067 0.257123 -0.003771 -0.177922 0.159316 -0.004413 0.076631 0.067039 0.135037 -0.030908 -0.019337 0.018536 0.164692 0.178853 -0.124807 -0.186594 0.073662 -0.002027 0.001172 -0.016287 -0.089595 -0.195525 -0.041554 0.088676 -0.021465 0.077493 -0.257688 0.157520 0.017511 0.179521 0.087563 -0.080308 0.075515 -0.122270 0.008009 -0.096752 0.027101 0.062794 -0.077302 0.012484 0.007526 -0.025460 0.038207 0.086872 -0.057904 -0.119353 0.094349 -0.117666 -0.316123 -0.123847 -0.017323 0.078043 0.119623 0.002950 -0.039013 0.121987 0.056623 -0.099720 -0.149699 -0.174845 0.095416 0.085246 -0.015778 -0.150869 0.018466 0.032634 -0.037853 0.167714 0.082627 0.000075 0.011543 -0.003974 0.166772
SGT -0.111079 0.001985 -0.160030 -0.042469 0.197747 -0.140807 0.156012 -0.109324 -0.105457 -0.159090 -0.022096 0.035928 -0.193985 0.015425 0.015540 -0.170792 -0.027845 -0.357761 -0.092985 -0.047260 0.119813 -0.130669 0.018959 -0.033238 -0.057826 0.171644 -0.088257 0.031341 -0.102903 -0.033448 -0.107888 -0.105957 0.113920 -0.029555 0.156973 0.020065 0.129830 -0.006683 -0.041635 -0.075899 -0.049786 0.086828 -0.151321 -0.088439 -0.029090 0.229628 0.032746 -0.325668 0.284869 0.000733 0.047922 0.059153 0.086936 0.427789 0.051720 -0.131931 -0.129018 0.096537 0.151229 -0.003274 0.094780 -0.361251 0.103052 -0.054649 -0.107389 -0.073683 0.258226 0.060707 0.223819 -0.127584 -0.241407 0.012580 -0.024553 0.043700 -0.017005 -0.033411 0.044716 0.130629 0.083010 -0.026013 0.018899 -0.080214 0.116693 0.028630 -0.143975 0.046164 0.072528 0.081339 -0.066333 -0.090182 0.001871 -0.391661 -0.069297 0.106775 0.008992 0.336900 -0.387812 0.049386 0.046161 0.044875 0.049710 -0.210159 -0.021521 -0.206055 -0.017612 -0.243851 -0.246684 0.182890 0.275943 -0.108914 -0.067421 -0.126758 -0.111169 0.193469 -0.196129 0.186208 0.188660 0.040646 0.211655 -0.119882 0.258950 0.130866 -0.203605 0.090893 -0.031892 -0.256741 -0.109651 0.010681 0.055643 -0.280339 0.095053 0.381146 0.118032 0.049058 0.045284 -0.270665 -0.368251 0.186530 0.036428 -0.195420 0.031461 0.000438 -0.276398 0.013629 0.068326 0.020049 0.059371 0.021639 -0.005710 0.231722 0.081659 0.077204 0.048937 -0.155962 -0.028427 -0.178727 -0.048148 0.373051 0.160466 0.243741 0.195755 -0.231733 -0.044865 0.006495 0.128718 -0.378117 0.000990 0.114465 0.154652 0.161655 0.215708 0.001135 -0.032563 0.027445 -0.203911 -0.210477 -0.304156 0.045186 -0.067838 -0.107688 0.262597 -0.100170 0.343941 -0.002044 0.025316 0.051903 -0.026248 -0.271767 -0.116964 -0.259150 -0.010353 0.027195 -0.032896 0.042948 0.017548 -0.236050 0.239454 0.042120 0.247123 0.169599
IGI -0.024729 0.070628 -0.148185 0.059764 -0.140606 0.035692 0.043325 -0.084664 -0.303207 0.038332 -0.303204 0.346889 -0.192309 0.004292 -0.051804 0.107274 -0.107763 -0.105352 0.082518 0.054911 0.077678 -0.115402 0.166201 0.101016 0.031936 -0.161827 0.001667 0.163772 -0.000202 0.056994 -0.066995 -0.068592 0.072236 -0.028367 0.103376 -0.263637 -0.188284 -0.128009 0.052084 -0.034681 -0.077182 -0.108503 -0.077187 0.115972 -0.099740 0.158060 0.099469 -0.239148 -0.045273 -0.078716 0.070472 -0.111027 -0.001749 -0.058869 -0.073482 -0.014149 -0.155256 -0.268611 0.080512 -0.046503 0.401568 -0.060537 0.138437 0.036892 -0.012037 0.018112 0.014409 -0.128003 0.181398 -0.022978 -0.127989 -0.026315 -0.036832 0.062607 -0.112092 0.258913 0.037658 -0.035588 0.050184 -0.276964 0.208565 -0.146605 0.149489 0.059474 -0.036121 -0.179546 -0.101680 0.145336 -0.019479 0.134467 0.026518 0.129166 0.087406 0.104120 -0.150161 0.098352 -0.103690 -0.083920 0.197780 0.154298 0.089947 -0.018380 0.204129 -0.058568 -0.305783 -0.101432 -0.046308 -0.142028 0.217806 -0.123281 -0.158962 -0.130970 -0.119835 0.181441 -0.016079 0.140253 0.066609 -0.152563 -0.113945 -0.009281 0.178872 -0.018765 -0.142839 0.081758 0.239792 -0.188644 0.124688 0.048997 -0.037496 -0.086791 -0.034380 0.165741 0.028050 -0.129486 0.040908 0.046666 0.057012 0.082793 0.091991 -0.001206 0.087384 0.168452 -0.053398 0.137039 -0.079254 -0.116048 0.157513 0.301735 0.056982 -0.059998 -0.302055 0.070606 -0.213284 -0.277243 -0.085324 -0.070320 0.113470 -0.042021 0.181744 0.173148 0.097711 0.076058 -0.128327 -0.079436 0.015839 -0.102071 -0.208672 0.105283 0.135126 -0.129922 -0.126924 0.069719 0.025485 0.181205 -0.282047 0.017890 0.100803 0.036139 0.036781 -0.044134 -0.010244 -0.072266 0.065051 -0.050167 0.024559 0.183833 -0.090150 -0.068595 0.045207 0.049546 -0.027012 -0.186482 -0.059706 0.085576 0.067197 0.010011 0.057869 -0.194369 0.023600 0.029072
ERV -0.041712 -0.044682 0.060908 0.055691 -0.019069 0.148955 0.105905 -0.083964 0.103118 0.163556 -0.184027 -0.073352 -0.280449 0.034393 0.023334 -0.173057 -0.112524 -0.175487 -0.085535 -0.030398 0.258257 -0.003718 0.223368 -0.142711 0.104817 0.188957 -0.041027 -0.034966 0.029208 -0.030640 -0.210477 0.203954 0.179431 -0.041113 0.045269 -0.032955 0.140204 0.091987 -0.050215 0.057277 -0.105855 -0.008557 0.194024 0.051054 -0.032524 -0.045590 0.212837 0.004727 -0.128324 -0.097765 -0.064985 -0.109320 0.081535 -0.050045 -0.024897 -0.065178 -0.155004 -0.112142 -0.013027 0.105149 -0.056956 0.042063 0.055632 -0.117428 -0.111966 0.067442 -0.031069 0.011170 0.061559 -0.199428 0.010445 -0.127326 -0.184564 0.014085 0.034122 -0.058046 0.117444 -0.102282 0.044011 -0.294984 0.052163 -0.112833 0.076997 -0.083549 0.011189 0.106702 -0.026983 0.000901 -0.039090 -0.008519 -0.164715 -0.000915 0.004199 -0.051652 0.029855 0.078605 0.024199 -0.007303 0.113402 0.176596 0.268660 -0.130562 0.023791 -0.052100 -0.068881 -0.114750 -0.136467 0.041456 0.187625 -0.062510 -0.051276 -0.071908 -0.011321 -0.202165 0.011269 0.268067 -0.029805 0.111882 0.056167 0.154200 0.029475 -0.016761 -0.141911 0.039288 0.026497 -0.026843 -0.050199 0.140820 0.129342 -0.016215 0.074480 -0.131251 0.141763 -0.104823 -0.038898 -0.024483 0.098079 0.063780 -0.029730 0.023675 0.077051 -0.159113 -0.014183 -0.125577 0.110676 0.189667 -0.238392 0.087654 -0.112201 -0.150030 -0.042738 -0.071658 0.089347 -0.087562 -0.035243 -0.005121 0.022783 -0.045492 -0.190093 -0.016173 -0.003993 -0.000323 -0.197196 -0.142897 -0.155260 0.067908 0.087212 0.086681 -0.047469 -0.031481 0.046321 0.134053 -0.065257 -0.079844 0.058905 -0.054152 0.025575 0.040705 0.013423 0.043099 0.074196 0.002945 0.144779 -0.101169 0.024160 0.113077 -0.139504 0.021189 0.129557 0.033761 0.165209 -0.078195 -0.045519 0.089952 0.146667 -0.010278 0.069613 -0.012523 -0.032914 -0.044813
LEV 0.014883 0.219217 -0.079801 -0.119408 0.133267 -0.011073 0.032916 0.162360 0.104355 0.086970 -0.219099 -0.003214 -0.063449 0.073704 0.003091 -0.046983 -0.009794 -0.150218 -0.134993 0.031200 -0.002082 0.066464 0.038374 0.059267 0.079963 0.299516 -0.073263 -0.187803 0.042463 0.133497 -0.178378 0.177432 -0.022458 -0.084775 0.025562 0.089700 0.138131 0.079282 -0.023379 0.056232 -0.007353 -0.028383 0.125208 0.160198 0.074412 -0.046803 0.134559 0.097322 -0.105298 -0.123274 0.051162 -0.044474 -0.213245 0.011656 0.192739 0.024629 -0.124901 -0.162101 0.219701 0.027337 0.024923 -0.078795 0.042008 -0.069406 0.061476 0.047155 -0.122557 -0.234111 0.096666 -0.151879 0.208409 -0.006853 0.221888 -0.222677 -0.019828 -0.057933 -0.051223 -0.133538 0.014935 -0.070793 -0.222329 -0.077795 0.085276 -0.115618 -0.174031 -0.045799 0.022290 0.080669 -0.080190 -0.055279 0.056874 -0.006296 0.087097 -0.070462 0.132098 0.081030 0.073057 -0.092433 -0.047032 0.081641 0.131504 -0.159133 0.002568 -0.006808 -0.183028 -0.086399 -0.061231 -0.022550 -0.008724 0.135045 -0.024148 -0.018865 0.102257 -0.070198 0.168841 0.144349 -0.112868 0.188118 -0.096507 0.065184 0.111377 -0.053651 0.004376 0.094843 0.065000 -0.267311 0.045103 -0.022175 0.167180 -0.066974 -0.099488 0.042141 0.095494 -0.079298 0.164857 0.148096 0.055813 0.041375 0.001514 0.001015 -0.069858 0.047195 -0.070867 0.128567 0.113207 0.083517 -0.100370 0.071379 0.185159 -0.126173 -0.191682 0.100470 0.017963 0.000380 -0.083042 -0.090786 0.127821 0.104387 -0.077770 0.043779 -0.047313 -0.033500 -0.040304 0.019123 -0.077445 0.031104 0.014973 0.076628 -0.240070 -0.065811 -0.054235 -0.087998 -0.129359 0.062454 0.041376 0.097094 -0.191157 -0.043770 0.083738 0.074961 0.179985 -0.061738 0.141949 -0.062139 -0.027623 0.064663 0.062525 -0.184187 0.056415 -0.008940 0.233141 -0.036066 -0.225508 -0.125596 -0.101252 -0.048227 0.156977 0.028653 -0.029531 -0.037112
TSL -0.175479 0.037692 0.002042 0.055152 0.058372 -0.010560 0.065055 -0.003409 -0.029443 0.044980 -0.082064 0.070165 0.017505 0.058791 -0.073405 -0.224602 -0.037806 0.003232 0.028754 -0.059314 0.095843 0.085423 0.091433 -0.067717 0.050657 0.063517 -0.003213 -0.051620 -0.085778 0.191383 -0.202270 -0.195799 0.132856 -0.013363 0.074193 -0.021080 -0.067591 -0.013232 0.045117 -0.048632 -0.078458 0.101810 0.150651 -0.033065 0.026126 0.091999 0.089808 -0.091167 0.017750 -0.076564 0.015793 -0.084429 0.066859 0.068937 0.016734 -0.123753 -0.124875 -0.058708 0.211164 -0.057565 0.249283 0.030695 0.057373 0.005285 -0.040653 -0.127910 -0.039641 -0.062444 0.025833 -0.105881 0.095847 -0.109505 -0.038873 0.054800 0.002968 0.140385 0.060557 0.099176 0.044274 -0.148183 0.039809 -0.028991 0.084729 -0.064166 -0.083051 -0.073468 0.008832 0.021977 0.059590 -0.002217 0.093755 -0.222681 0.132776 0.047345 0.103326 0.046287 -0.103211 -0.113803 0.063003 0.216808 0.073974 -0.299275 0.110869 0.055904 -0.111832 0.026139 -0.060069 -0.065388 0.148199 -0.097147 -0.047873 0.045938 0.000035 -0.016012 0.088533 -0.032655 0.035656 0.042156 0.102362 -0.091233 -0.026679 0.057861 -0.059142 -0.044497 0.074617 -0.129982 0.064411 0.155503 -0.063951 -0.106865 -0.056390 -0.006969 -0.039710 -0.166213 0.033304 0.124146 -0.047732 0.016860 0.004589 -0.053246 -0.068275 -0.010739 -0.107185 0.041015 -0.048153 0.149704 0.000132 0.196135 -0.029925 -0.077157 -0.045131 0.062026 -0.052665 -0.043270 -0.025537 -0.015403 0.184967 -0.062562 0.127916 0.062480 0.048465 -0.019097 -0.104447 0.038432 0.071895 -0.244886 -0.097938 0.102927 -0.128254 -0.060789 -0.087428 -0.090714 -0.081122 -0.120279 -0.122875 0.035372 0.065068 -0.080432 0.168040 -0.052313 0.057380 0.146071 0.173399 -0.041632 -0.011768 0.002508 -0.102096 0.063017 -0.013911 0.001105 -0.008968 -0.100198 -0.056511 0.037802 -0.082315 -0.126077 -0.031189 -0.040466 0.046129 0.122619
ISG -0.174799 0.018994 -0.102388 -0.020962 0.075501 -0.043694 0.170786 0.035954 0.104122 -0.127124 -0.245182 -0.037021 0.068452 -0.004230 0.056216 0.066061 -0.023803 -0.324576 0.010801 0.101814 0.156431 0.043925 0.034886 0.030264 0.202900 0.022879 0.097861 0.053093 -0.017636 0.107864 -0.066048 0.035497 0.010588 -0.227803 0.249908 -0.222991 0.050272 0.032639 0.177758 -0.311064 -0.322005 -0.107235 0.201458 -0.049035 0.032837 0.115724 0.157060 -0.126236 0.102491 -0.035100 0.135585 -0.175022 0.045391 0.084597 -0.060152 -0.125030 -0.073718 -0.161352 0.005095 -0.071135 0.051405 0.074419 -0.077100 -0.159204 -0.000374 -0.132882 -0.039716 -0.090271 0.240154 -0.098744 0.191949 -0.054642 0.007611 0.095820 -0.004749 -0.037313 0.139333 -0.085132 -0.116720 -0.195898 0.136620 0.099600 -0.005009 0.103399 0.009378 -0.145875 0.080264 0.167545 0.003901 0.254126 -0.155073 -0.003415 0.148652 -0.093748 0.056333 0.176661 -0.096520 -0.021796 -0.016211 0.116777 -0.040588 -0.104487 -0.002961 -0.181188 -0.121693 -0.200161 0.019402 0.161159 0.005414 -0.026374 -0.093081 -0.032449 0.088477 -0.187309 0.007747 -0.049460 0.019975 0.004825 0.044926 0.026204 0.080716 0.041898 -0.125546 0.213107 -0.058751 -0.089366 0.043361 0.200996 -0.086772 -0.016442 -0.035414 0.108631 -0.015851 0.166475 0.023615 0.111646 -0.105584 0.142356 0.132037 -0.046656 0.147359 -0.053774 0.191751 -0.115417 0.045934 -0.076331 -0.003255 0.141387 0.188788 -0.180816 -0.218464 -0.046319 -0.223667 0.176503 0.206803 0.071981 -0.052114 0.245795 0.162168 0.011341 0.015662 0.000966 0.157866 -0.124212 0.057559 0.029891 0.001506 -0.001709 -0.019879 -0.026813 -0.007589 -0.183745 -0.019649 0.013738 -0.221407 -0.172902 0.088041 -0.099230 0.180405 -0.067516 -0.025379 0.082533 0.029228 -0.036938 -0.015237 -0.068193 -0.280866 -0.079885 0.008893 -0.032036 0.129931 -0.073720 -0.013283 -0.088471 -0.038627 0.023072 -0.092819 -0.224264 -0.004069 0.232802
PGL 0.041820 0.054464 -0.023348 -0.148469 -0.014257 0.012685 -0.028260 -0.043220 0.179871 0.056493 -0.068777 -0.049905 -0.147464 -0.060069 0.066141 -0.046126 0.028173 -0.027904 -0.109523 0.043596 0.195692 0.087729 -0.000703 0.012201 -0.065295 0.016732 0.055615 -0.012893 0.000436 0.305446 0.126965 0.072279 -0.060092 -0.106800 -0.069333 -0.169095 0.088488 -0.142874 -0.086341 0.046709 0.162983 -0.036972 0.108027 -0.045220 0.075938 0.077186 -0.034524 0.081337 0.084134 0.015576 0.025880 -0.150599 0.039170 0.066128 -0.087949 -0.003792 -0.028927 -0.153840 0.224847 0.031493 0.148814 -0.018478 0.033280 -0.024788 0.076163 0.113004 -0.044258 0.136434 0.084636 0.156130 0.007798 -0.067897 0.115802 -0.075122 -0.096387 0.191470 0.103588 -0.007331 -0.189312 -0.084096 0.207230 -0.000720 0.245574 -0.080032 -0.213840 -0.139933 -0.112437 0.139467 -0.218748 -0.014032 0.056537 0.211551 0.067011 -0.058299 0.030271 0.223507 0.044639 -0.049635 0.225786 0.255312 0.100275 -0.162888 0.265469 -0.050324 -0.112655 0.009849 -0.085211 0.222695 0.039820 -0.177011 0.027655 -0.192505 -0.117064 0.055332 0.010812 0.068747 -0.025621 -0.097985 -0.003458 -0.013981 0.060332 0.043513 -0.090992 -0.005301 0.100287 -0.107122 -0.217628 0.096270 -0.020076 0.161382 -0.022764 -0.026759 0.134427 -0.115563 0.099222 -0.050477 -0.013518 0.177400 -0.035790 -0.178388 -0.094034 -0.023502 0.123229 0.083742 0.114111 0.041911 0.213949 0.146143 -0.088227 0.023375 -0.045910 0.190034 0.128767 -0.065177 0.152325 -0.159859 -0.118331 -0.137141 0.100064 0.124307 0.022490 -0.009975 -0.076296 -0.083454 0.095132 -0.141036 -0.020968 0.001610 0.083244 -0.022514 -0.174947 0.126068 -0.042865 0.231503 0.214323 -0.182574 -0.024773 -0.096810 0.105271 -0.119464 0.113876 0.141223 0.249443 0.205945 0.044426 -0.029187 -0.099151 0.070600 0.212366 -0.096413 0.084163 -0.002476 -0.030266 0.074964 0.059077 -0.032859 0.071531 -0.166685 0.173490 -0.053128
DIL -0.363380 -0.090815 0.090611 -0.012318 -0.041574 -0.049632 0.008623 -0.115691 0.196267 0.094058 -0.146221 0.066276 0.005675 0.005184 0.019303 0.025981 0.144905 -0.438958 0.081494 0.032897 -0.022353 0.103309 0.086329 0.046872 0.110647 0.318334 0.054587 0.125048 -0.083395 0.322409 -0.203499 0.005754 0.191477 -0.261779 0.220182 0.110832 0.041101 0.004794 0.153241 0.006046 -0.059963 0.231435 0.054914 -0.109980 -0.001263 0.233478 0.061502 0.144107 0.043354 -0.240334 0.158353 0.142046 0.051509 -0.015183 0.087124 -0.104575 0.064320 -0.066000 0.054001 0.014122 -0.069297 -0.227164 0.028530 -0.077876 -0.130660 -0.008484 -0.049477 -0.077925 0.153349 -0.051632 0.158578 -0.265220 0.077078 -0.006948 -0.045334 0.150233 -0.109211 0.002294 0.098615 -0.265780 -0.103246 0.006879 0.039530 -0.030310 0.097737 0.079382 -0.105762 0.031873 0.097802 -0.043506 0.002443 -0.104489 0.087681 -0.084193 -0.017639 -0.020715 -0.025653 -0.014214 -0.036067 0.083940 0.171046 -0.205093 0.012476 -0.097111 -0.080043 -0.200786 -0.048734 0.132788 0.072552 0.143731 -0.037719 -0.018435 -0.002799 0.047150 -0.186412 0.197441 -0.180803 -0.067516 -0.088171 0.007716 0.172985 0.000375 0.016321 0.063885 0.016659 -0.046524 -0.017536 0.316854 0.161459 -0.083262 0.032705 -0.079307 -0.080049 0.008163 0.115029 -0.005362 0.144407 -0.103723 -0.143069 0.165909 0.092920 0.031067 -0.269263 -0.094770 -0.088312 0.202483 -0.092348 0.312733 0.113033 0.042139 0.048855 0.054383 -0.195198 -0.107870 -0.090279 0.073135 -0.167917 -0.156972 0.103810 -0.040769 -0.098783 0.066154 0.050419 0.002513 -0.077924 -0.026147 -0.036233 0.005373 -0.027265 0.027865 0.018473 -0.063061 -0.178108 0.060166 -0.040321 -0.082410 -0.261888 0.109670 -0.099059 0.000612 0.141788 0.033807 0.121305 0.044323 0.158501 0.056584 -0.177785 -0.099519 -0.084585 -0.087156 0.233169 -0.005510 0.004902 -0.054937 -0.011808 0.079207 -0.023713 -0.176914 -0.114636 -0.060618
ASR 0.044542 0.122978 -0.092897 -0.065086 0.204927 0.116218 0.223189 -0.000247 0.094649 0.092183 -0.203513 -0.220122 -0.161729 -0.031994 -0.085445 -0.136633 -0.088568 0.092112 0.074912 0.072951 0.197713 0.059884 0.073840 0.013837 0.240796 0.029485 -0.027393 -0.051111 -0.099844 0.236286 0.026213 -0.021776 -0.008197 0.167214 -0.059918 -0.172211 -0.096614 -0.004398 0.116636 -0.015339 0.106125 0.035968 0.366346 -0.124930 0.044061 -0.030548 0.147444 0.070490 0.237466 -0.022802 -0.210538 -0.134391 0.045237 0.156794 0.199372 0.111919 -0.145451 0.173540 0.268575 0.008431 0.001668 0.003440 0.059254 -0.211469 0.179817 -0.043752 -0.097775 -0.100765 0.307706 -0.297153 -0.216546 -0.082701 0.104584 0.050170 0.206111 0.050062 0.012740 -0.012133 -0.143200 0.111600 -0.008069 0.199783 0.052680 0.173022 -0.228085 -0.001506 -0.010310 0.053565 0.143006 -0.110195 -0.176211 0.227861 -0.003405 -0.061855 0.239090 0.123917 0.259751 -0.282032 0.093333 0.209061 0.102493 0.031254 0.111472 0.099103 -0.243588 0.244574 0.011177 0.200822 0.017359 -0.072403 0.070356 0.040032 0.119613 0.044200 -0.109092 0.021504 0.092226 0.194907 -0.019357 0.109409 0.111609 -0.177297 0.058143 -0.021531 -0.116161 -0.045762 0.048979 0.220334 0.093608 0.037838 -0.107247 0.140245 -0.187117 -0.060494 0.057680 0.208777 0.034224 -0.117208 -0.030765 0.161417 0.061235 -0.084257 -0.089503 0.043813 0.216359 0.080806 0.168350 0.125637 0.041125 -0.180836 -0.012151 0.181385 0.057270 -0.026799 -0.019915 0.000398 0.030518 -0.188311 0.046359 0.136506 0.032361 -0.095306 0.273709 -0.078024 -0.008150 -0.059361 0.008052 0.073914 0.033703 0.004676 -0.088939 -0.139930 -0.232082 -0.089056 0.021988 0.110630 -0.374039 0.122970 -0.001315 0.034298 0.277753 0.055236 0.058425 0.293475 -0.108334 0.024398 0.106470 -0.238397 0.306678 -0.006225 0.089755 -0.117518 -0.173774 -0.130531 0.189885 0.147402 -0.068461 -0.074455 -0.170556 -0.229883
LED -0.103874 -0.039439 0.030596 -0.108351 0.003809 0.095952 0.074457 0.259917 0.105710 -0.069622 -0.281329 0.040290 -0.171135 0.162057 -0.255610 0.018745 0.098969 0.014858 -0.102424 0.310668 0.232614 0.019149 0.028101 -0.030582 -0.210433 0.122558 0.135250 0.001587 0.054660 0.172355 0.106245 0.129630 0.188824 -0.044847 -0.073210 -0.044691 0.002347 -0.034717 0.023170 0.111125 -0.030117 0.212297 0.025746 -0.094345 -0.095115 -0.082004 0.155712 0.157828 -0.166353 -0.295475 0.211504 0.013514 -0.147956 -0.041127 -0.129833 0.280418 -0.037993 -0.200769 0.207034 0.064079 0.100612 -0.226237 0.048775 -0.308485 -0.060163 0.192836 -0.195857 -0.023385 0.162121 -0.022295 0.105561 -0.116685 0.034000 -0.050013 0.238940 -0.129170 -0.124614 -0.187300 -0.044216 -0.065423 -0.023866 -0.103485 0.229214 -0.072526 0.026059 -0.114086 -0.036873 0.162188 -0.118678 -0.037547 -0.158255 0.005352 0.035705 -0.211313 0.246998 0.156389 -0.191654 -0.282018 0.068431 -0.029672 0.023760 -0.096037 0.037686 -0.069969 -0.197180 -0.123361 -0.109624 0.096795 -0.097244 0.115048 -0.014948 -0.062985 -0.063245 -0.052939 0.086781 -0.131525 -0.014883 -0.114832 0.103660 -0.038674 0.005131 0.033922 -0.267996 0.257769 0.071401 -0.061745 0.136449 0.063277 -0.052804 -0.140740 0.254646 0.026065 0.051922 -0.025422 -0.046375 0.009155 0.287858 0.039865 -0.055778 -0.026875 -0.155430 -0.239132 -0.148768 -0.206193 -0.070271 -0.062473 -0.005120 -0.098780 0.190277 -0.040091 -0.126039 -0.057763 0.047891 0.119195 -0.142228 0.057149 0.144954 -0.013423 0.052921 -0.243696 0.121827 -0.061273 -0.108741 0.142881 0.071054 -0.016303 -0.091386 0.136571 -0.135246 -0.125149 -0.150475 -0.119851 -0.422367 0.129253 -0.182176 -0.021322 -0.056969 0.029798 -0.042955 -0.077911 0.242820 0.049888 0.140663 -0.039267 0.030110 0.124556 -0.196192 -0.172722 0.033359 -0.055071 0.043799 0.049887 -0.215504 -0.019449 0.013436 0.133760 0.055983 0.107166 -0.124909 0.028401
TGS -0.232161 0.255113 -0.211979 0.070007 0.009060 -0.029760 0.069683 -0.018975 0.065731 -0.261324 0.061118 0.220026 -0.009743 -0.233166 0.022046 -0.023914 -0.179197 -0.101306 0.066629 -0.055478 0.108707 -0.145920 -0.065973 0.229759 0.037530 0.088110 -0.088144 -0.007361 -0.056123 -0.021172 -0.041900 -0.105662 -0.045532 -0.090374 -0.104086 -0.265280 -0.023488 -0.065024 0.144866 -0.065919 0.018388 -0.108126 -0.096407 0.097640 0.000786 0.067943 0.023506 -0.101847 -0.138277 -0.019139 0.043573 0.063884 0.048202 0.055372 -0.185423 -0.029153 -0.023114 -0.092356 0.295162 0.192510 0.376161 0.051367 0.086914 0.009819 -0.057641 -0.076255 0.154490 -0.214502 0.246705 -0.042773 -0.177028 0.069909 -0.156095 -0.028922 -0.126501 0.187674 0.089701 -0.068199 0.220231 -0.130292 -0.020287 0.079491 0.161029 0.076800 -0.029548 -0.184767 -0.010292 0.046039 -0.039292 0.133862 -0.024312 -0.295071 0.083144 0.025153 0.347848 0.055301 -0.059529 -0.008448 0.094903 0.220377 -0.026258 0.002812 -0.053281 0.084438 -0.161702 -0.091370 -0.220908 0.222842 0.210795 0.111129 -0.290393 -0.062286 -0.103745 0.149373 0.079491 0.105960 0.192452 -0.225031 -0.154313 -0.202624 -0.084833 0.016208 -0.186317 -0.035976 -0.102411 -0.115401 0.118514 0.091988 0.183168 -0.151345 -0.079019 -0.099233 -0.062565 0.110238 0.029626 -0.090307 -0.173249 0.107349 -0.045424 -0.053453 -0.137903 -0.030692 -0.098696 0.079378 0.194095 0.033947 -0.173643 0.198257 -0.140949 0.195187 -0.124254 0.143140 -0.122819 0.017116 0.029501 -0.378803 0.028027 0.131657 0.015475 0.049138 0.101159 -0.160594 -0.025231 -0.007231 0.049590 -0.240160 -0.011834 0.074232 -0.051747 -0.018657 0.126419 -0.057971 -0.093427 -0.086669 -0.276137 0.063397 -0.088900 -0.165547 0.075002 -0.070523 -0.020888 0.024590 0.224497 -0.075021 0.106449 -0.014894 -0.212923 0.042069 0.245811 -0.189128 -0.094712 -0.020040 -0.117275 0.030697 0.060185 0.156996 0.007044 -0.073992 -0.073190 0.132770
PDA 0.005345 -0.082863 0.003821 0.013791 0.089100 0.098596 0.095972 -0.137326 0.132382 -0.094802 -0.097670 0.096474 -0.078198 -0.005077 0.163653 -0.068051 0.188828 -0.032798 -0.023101 0.108547 0.149985 -0.104806 0.092696 -0.048756 0.005181 0.009737 0.073493 0.019709 0.077331 0.153290 0.065810 0.144587 -0.046745 -0.042761 -0.017293 -0.030893 0.056249 0.017468 0.050503 0.066270 0.022493 0.018283 -0.044089 -0.104084 -0.084241 0.076121 0.075468 0.084464 -0.046913 -0.095970 0.035604 0.085749 0.099148 0.130369 0.031467 0.093349 -0.104221 0.020511 0.126515 0.104778 0.076773 -0.119043 0.089536 -0.164955 -0.016077 0.035912 0.030869 -0.104289 0.068754 -0.128797 -0.057819 -0.180470 -0.182646 -0.099824 0.100648 0.126440 -0.008869 -0.137856 -0.103098 -0.216063 0.158915 0.003636 0.148333 0.049142 -0.061290 0.064362 0.026981 -0.026079 0.053676 -0.177513 -0.038578 -0.077419 0.037251 -0.054615 0.109241 -0.108086 -0.071656 0.139112 0.094726 0.065454 0.062345 0.036633 0.044685 -0.058696 -0.138045 0.097643 -0.137716 -0.020653 0.005196 -0.180443 0.205509 -0.124497 -0.062937 -0.260922 0.072151 -0.064751 0.063028 0.056463 0.067911 0.049541 0.013390 0.118366 -0.102629 0.033808 0.018566 -0.068258 -0.087057 0.105064 0.065470 -0.023357 0.000490 0.061691 -0.062736 0.017301 0.025686 0.096021 0.082420 0.106306 0.129312 0.045227 -0.036721 0.084922 -0.014650 0.064136 0.128661 0.102936 0.148743 0.059623 0.012796 -0.135240 0.074718 0.123753 -0.136147 -0.060825 0.059365 -0.153827 -0.079473 -0.022018 -0.160521 0.001776 0.010916 0.042906 -0.035250 0.025210 -0.032808 -0.207324 -0.158732 -0.080245 -0.031356 0.014621 -0.152174 0.012016 -0.093612 0.092925 -0.126776 -0.118914 -0.036412 -0.040406 0.024388 -0.053409 0.011266 0.089315 0.116670 -0.072151 -0.140412 -0.036007 -0.118365 0.012534 0.029247 -0.055089 0.114455 -0.051087 -0.021349 0.126441 0.042264 -0.117427 0.022980 0.163762 -0.053349 -0.025291
AVP -0.023545 0.063382 -0.265064 0.127601 -0.079784 -0.013262 -0.023539 -0.082297 -0.036736 -0.016016 -0.095511 -0.028600 0.023792 0.046003 0.193075 0.021512 0.075775 -0.032027 -0.174530 0.235440 0.199240 0.050484 0.048018 -0.186617 0.102101 -0.009199 -0.152348 0.048236 -0.141447 0.080474 0.051058 -0.161369 0.155229 0.070349 0.021363 -0.010908 0.063118 -0.126653 0.183624 0.033667 -0.035551 0.204848 0.026267 0.142641 -0.153915 0.008730 0.058543 -0.184125 -0.010781 0.026978 -0.106987 -0.257595 0.103470 0.075324 -0.041419 0.050386 -0.016547 -0.022664 0.133466 0.012321 0.046964 0.084029 0.020508 -0.008251 0.048359 -0.109866 -0.111394 -0.000409 -0.170275 -0.116587 -0.095214 0.006962 -0.126766 -0.241748 0.023446 0.268959 -0.010322 -0.111419 -0.160068 -0.127013 0.038418 0.024479 0.165644 0.024497 -0.139233 0.071123 0.016014 -0.019888 -0.107770 0.082067 -0.068258 -0.012942 -0.015601 -0.059126 -0.070078 0.089575 -0.065907 0.046929 0.042733 0.161053 0.077023 -0.077265 0.185845 -0.030104 -0.042158 -0.000654 -0.109765 -0.003354 0.007605 -0.100033 -0.055793 -0.092105 0.039380 0.024114 -0.077973 -0.152089 -0.139205 0.028393 -0.068151 0.092922 0.019601 0.170341 0.013738 -0.064112 0.010724 -0.016272 0.127159 0.084173 -0.089287 -0.004315 0.031512 -0.220425 -0.007328 -0.058556 0.120687 0.049180 -0.078376 0.005389 0.092242 0.095284 0.019481 -0.066540 0.104786 -0.024724 0.283260 -0.062061 -0.091905 0.140870 -0.014208 0.033170 0.133883 0.137038 -0.215357 -0.102147 -0.088087 -0.139730 0.111208 -0.068183 0.056977 0.163690 0.255396 0.102935 -0.081704 0.021692 -0.003227 -0.191563 0.055505 0.082748 -0.189987 -0.054189 -0.108014 -0.100076 -0.044313 0.057620 -0.225705 -0.046599 -0.117816 -0.186885 0.022626 -0.137864 -0.040840 0.024718 0.200012 0.040427 -0.016187 -0.042154 -0.241877 -0.183566 -0.119339 -0.068942 -0.065050 0.035303 0.038814 -0.018793 0.231487 0.038657 0.115394 0.048211 -0.109114 0.165132
SGK -0.244616 0.158196 0.452928 -0.218048 -0.077343 0.050779 0.490695 0.138234 0.102631 0.059855 0.155122 0.491874 -0.298665 0.004880 -0.027797 -0.232801 0.266406 0.260192 -0.000939 0.019468 0.400836 0.013013 -0.133627 0.218073 0.137294 -0.030112 -0.358437 0.092448 0.104980 0.448029 -0.261484 0.301503 0.009315 0.097903 0.406375 -0.072882 -0.041343 -0.354954 -0.041796 0.016863 -0.239651 0.017090 0.363988 -0.088683 0.037807 -0.162802 0.085893 -0.143696 -0.093397 0.002135 0.095679 0.244261 -0.087075 -0.029269 0.086904 -0.213860 -0.401902 0.115484 0.362933 -0.154400 0.297635 0.062358 -0.077632 -0.368855 -0.291500 0.010629 -0.179302 0.038962 0.127542 -0.195181 0.099563 0.025041 -0.079442 0.005575 0.163615 0.056375 0.179284 -0.065730 0.064809 -0.010112 -0.133240 -0.168550 -0.345588 -0.013453 -0.155836 -0.165341 0.244035 -0.135754 0.242565 0.078934 0.029330 -0.249788 0.265727 -0.224202 0.061599 0.404324 -0.170884 0.215717 -0.004146 0.279781 -0.289811 0.242098 -0.065082 -0.030215 -0.315668 -0.286574 0.008813 -0.291180 0.146367 -0.161796 0.128054 -0.249965 0.507412 -0.303952 0.039174 0.136956 0.061920 0.328061 -0.169830 -0.386599 -0.040004 -0.110203 0.169857 -0.016582 0.210537 0.077588 0.157612 0.037791 -0.041727 -0.095233 -0.008938 0.194591 -0.210685 -0.217072 0.112532 0.068771 0.399511 0.012560 -0.091154 0.182524 -0.327892 -0.433633 -0.011372 -0.085580 0.148554 0.054473 -0.429804 0.246100 0.218111 0.244952 -0.141307 0.032737 -0.039761 -0.106533 -0.072668 -0.228505 -0.119005 -0.125309 0.316656 0.059533 0.089606 -0.030520 0.058569 0.034804 0.024841 0.221960 -0.272934 -0.033607 0.046337 0.033842 -0.335063 0.035410 -0.043395 -0.245329 -0.430692 -0.110114 0.151044 0.170045 0.124223 -0.126775 -0.267567 0.340658 0.164838 0.016578 -0.264736 -0.192325 -0.465987 -0.659706 0.061454 -0.373495 -0.357406 -0.058562 -0.026038 0.394956 0.038079 -0.216075 0.153875 0.229560 0.336445 -0.310180
ILD -0.176893 -0.154516 0.004219 -0.196792 0.053738 0.120543 -0.057085 -0.020530 0.046751 0.203430 0.003959 0.185874 -0.155268 0.081285 -0.237398 -0.160242 -0.001238 -0.114174 -0.029530 0.069268 0.350048 0.245388 0.197688 -0.156982 0.016328 0.155298 0.077903 -0.129486 0.181017 0.007568 -0.173408 -0.004602 0.124676 0.115135 0.081748 0.100332 0.232350 -0.266378 0.242877 0.083572 0.023603 -0.073642 -0.020258 -0.084328 0.041719 0.091266 0.091532 -0.015199 0.060723 -0.006311 0.150391 -0.106504 -0.081392 -0.046224 -0.053417 -0.047414 0.062537 -0.088145 0.207065 0.116581 0.007323 -0.245564 0.269603 -0.047262 0.057825 -0.154269 0.035857 -0.066531 0.050722 -0.162085 0.155044 -0.186712 0.041290 0.014551 -0.126768 0.185514 -0.034892 -0.182343 -0.117761 -0.158262 -0.049180 -0.013030 -0.096860 0.130842 -0.234496 0.014328 -0.093767 -0.036196 -0.098321 -0.132611 -0.172586 -0.035136 -0.028363 0.111119 0.160508 0.131499 -0.175918 -0.152578 0.078217 0.149738 0.054269 -0.025935 -0.136757 -0.069558 -0.022872 -0.114067 0.116992 -0.064746 0.127292 0.117988 0.160333 -0.035571 -0.087531 0.012698 0.094941 0.091058 -0.087487 -0.133359 -0.141826 0.113460 0.075451 0.074287 0.167356 -0.034479 0.205473 -0.160940 -0.003690 0.320129 -0.070566 -0.151907 -0.286104 0.272294 0.021676 0.059703 0.158100 0.076649 0.025556 -0.085603 -0.006823 -0.357942 -0.138415 -0.057878 -0.229544 -0.050380 0.112327 0.272182 -0.034035 0.321031 -0.113873 0.079212 -0.223515 0.116785 0.114052 -0.016856 -0.060465 0.112108 0.243724 -0.086152 -0.004907 0.025736 -0.093361 -0.003089 0.075209 -0.075224 0.041607 -0.145924 0.031684 -0.029151 -0.039580 -0.072813 0.011505 0.103458 -0.107841 -0.047261 -0.023234 0.187118 -0.294163 0.085824 -0.015303 -0.184584 0.055027 0.108364 0.081306 0.032378 0.201899 -0.065296 -0.123147 -0.151022 -0.007683 0.024452 0.103713 0.110824 0.060468 -0.113123 0.123887 -0.156524 0.153669 0.090908 -0.006730 -0.099726
SAI -0.061758 0.277474 0.083784 -0.140789 -0.029712 -0.167499 -0.023352 0.007247 -0.302720 0.089575 -0.060774 -0.026750 -0.089960 -0.052450 -0.152050 -0.110655 -0.179283 -0.199071 -0.100528 0.139601 0.236558 -0.032638 0.217769 -0.022844 -0.042775 -0.102882 0.005646 -0.143719 -0.105607 0.276554 -0.004318 -0.018409 -0.065443 0.065707 0.027162 -0.165644 -0.001825 0.082888 0.032573 0.109772 -0.342710 0.229335 0.063730 0.003944 0.112555 0.053694 -0.051493 -0.179280 0.133388 -0.007093 -0.080145 -0.246457 -0.157506 -0.036777 0.076971 0.023370 -0.072639 -0.164870 0.184935 0.154314 0.112706 0.101227 0.040212 0.035866 -0.172571 -0.242996 -0.074157 -0.192330 0.275620 -0.203023 -0.030706 0.038835 0.044770 0.173437 0.107735 0.201967 -0.036438 0.054792 -0.116336 -0.090294 0.160525 0.069496 0.045945 0.120502 -0.305633 -0.154316 0.130325 -0.123177 -0.099662 0.164984 0.194505 -0.082289 0.046710 0.090976 0.181491 0.119562 -0.127105 0.025996 -0.070799 0.062180 0.149712 -0.157349 0.253498 0.020059 -0.013129 -0.255658 -0.155778 0.024378 0.041158 -0.119732 0.018356 -0.050859 -0.200944 -0.078292 -0.125512 0.089724 0.132913 -0.068303 -0.114212 0.146413 0.229582 -0.130113 0.002975 -0.149911 0.182095 -0.000228 0.105001 0.111122 0.030482 -0.029865 -0.140804 -0.139115 -0.084452 -0.102179 -0.004871 0.094943 -0.038052 -0.061934 0.012961 -0.016800 0.086221 -0.164312 -0.025310 -0.026346 -0.148923 0.053116 0.001360 0.192868 -0.020668 0.010307 -0.246084 0.016467 0.099292 -0.202942 0.139873 0.031444 0.136610 0.024785 0.088907 -0.034787 -0.146841 -0.209983 -0.017472 0.095975 0.103930 -0.100901 -0.063590 -0.034382 0.148592 0.121219 -0.295752 -0.085376 0.083044 0.056702 -0.144955 -0.017483 0.040940 -0.054352 0.083168 -0.015286 -0.142417 0.018681 0.181195 0.023181 0.101200 -0.002403 -0.214233 -0.158846 0.044405 -0.185943 0.108246 -0.058656 -0.049065 -0.019963 0.049505 -0.112295 0.050994 0.083881 -0.030446 -0.002828
IVV -0.147367 0.032560 -0.249374 0.100791 0.042187 -0.082898 -0.049669 -0.207040 -0.182249 0.006235 -0.113423 0.071357 -0.004598 -0.029579 -0.189796 -0.090253 -0.063016 0.151067 -0.204886 0.013211 0.109013 0.306165 0.127069 0.143624 0.295941 -0.173570 -0.231667 0.169418 0.110306 0.060642 -0.071267 0.236134 0.003045 0.043200 0.022816 -0.345714 0.008658 -0.268475 0.096055 0.022893 -0.085293 0.039968 -0.145329 -0.178359 -0.009265 0.056731 -0.032544 -0.045187 -0.201734 0.057129 -0.227800 -0.072280 0.160888 0.021436 0.136921 0.180401 -0.141816 -0.019001 0.150474 0.109204 0.312486 -0.186172 -0.208648 -0.093698 -0.183643 0.014594 -0.018300 -0.244803 0.035199 -0.277508 0.127419 0.086214 0.035402 -0.180958 -0.071376 0.058398 0.008222 -0.060801 0.063664 -0.302304 0.192420 0.097180 0.002287 -0.131466 -0.110269 -0.202201 -0.102249 -0.100783 0.026945 -0.135295 0.068974 0.017184 -0.142024 0.255648 -0.047711 -0.384108 -0.083312 -0.187286 -0.041776 0.277876 0.111874 0.191517 0.127572 0.016345 -0.286303 -0.176697 -0.167107 -0.160220 0.107801 -0.137271 -0.049599 -0.088892 0.112220 -0.158481 -0.145721 0.140301 -0.145793 -0.125684 -0.081242 0.105045 0.034759 0.083509 -0.135358 0.148689 0.018494 -0.151302 0.073856 -0.077638 -0.238657 0.013943 -0.220090 0.240097 0.163416 -0.045077 -0.050509 0.097933 -0.042023 0.025630 -0.310860 0.078713 0.157333 -0.051627 -0.222698 0.032282 -0.025770 0.220713 -0.035813 0.032048 0.073189 -0.220599 -0.141441 -0.094059 -0.082760 0.206361 -0.004581 0.277941 -0.337787 0.127723 0.140714 0.195937 0.137458 0.079130 0.128456 0.047829 0.386183 -0.071171 -0.274730 -0.015019 -0.125378 0.111346 -0.081169 -0.103670 -0.155921 0.147419 -0.273324 -0.259505 -0.122975 -0.159204 0.117653 0.155850 0.137870 0.117595 0.007330 -0.037743 0.238027 0.156525 -0.195360 0.033749 0.173019 -0.052006 -0.140155 -0.131620 -0.219392 -0.015353 0.034124 -0.164956 0.243791 -0.009119 -0.290831 0.070578
GID -0.068640 -0.024911 -0.038202 0.184696 0.134294 0.245672 -0.050296 0.108834 -0.067058 0.125929 -0.009256 -0.063633 -0.031560 -0.092653 0.158612 0.013921 0.119978 -0.145593 0.014951 0.077760 0.116349 0.109518 0.142448 0.031799 -0.238191 0.096408 0.019695 -0.281668 0.042687 0.177109 -0.165394 0.138719 -0.110347 0.302633 -0.016317 -0.090639 0.082318 -0.070004 -0.006135 -0.015067 0.116520 -0.056232 0.028257 0.108567 0.137809 0.037566 0.143559 -0.123988 -0.119005 -0.144545 0.150866 -0.082607 -0.060516 0.053191 0.137850 -0.128817 -0.039203 -0.148446 0.160468 -0.094647 0.237380 -0.320224 0.164435 -0.110384 0.113058 0.244207 0.079107 -0.304121 0.129442 0.051291 -0.008224 -0.273970 -0.312328 -0.022973 0.074664 -0.233649 0.185616 -0.112734 -0.149912 -0.131507 0.196077 0.186024 0.249485 -0.050343 0.141254 0.156980 0.009608 0.252701 -0.074054 -0.031903 -0.054665 -0.003129 0.128837 0.000973 -0.020822 0.365018 -0.173376 -0.181433 -0.106087 0.055775 -0.062612 -0.198243 0.124431 -0.068522 -0.370835 -0.252750 -0.313258 -0.092409 -0.054991 -0.348492 -0.079522 -0.028929 -0.030236 0.030704 -0.125043 0.048831 -0.043268 0.008187 0.040029 0.053806 -0.003174 0.222545 -0.237894 -0.028709 0.155308 -0.129416 0.162486 0.089938 -0.079335 0.129119 -0.476813 -0.081929 0.115854 0.050122 0.111242 0.148720 0.030836 -0.022277 -0.214760 0.246982 0.074151 0.103241 -0.145287 0.110277 0.185157 0.005209 -0.097710 0.094897 -0.108143 -0.131254 -0.074760 -0.016070 0.030766 0.117609 0.303728 -0.126344 0.140017 -0.122145 0.013529 -0.162523 0.134777 -0.342483 -0.147112 0.079897 -0.044303 0.070298 -0.057861 -0.314092 -0.285459 0.002402 -0.186948 0.067808 -0.075138 -0.021347 -0.006112 -0.021505 0.042708 -0.088661 0.033946 0.169937 0.070273 0.033347 0.206744 0.105015 0.064024 -0.081297 -0.395519 -0.241116 0.289903 0.015693 0.343126 -0.125636 0.038011 0.092456 -0.149170 -0.215149 0.082747 -0.018781 0.159002 0.045849
SLP -0.054546 0.160055 -0.078599 -0.038792 0.051843 -0.113024 0.041104 0.011939 0.091177 -0.090493 -0.086248 0.099220 0.142899 -0.066613 -0.088000 -0.094986 -0.007224 -0.001769 -0.136305 0.081938 0.116865 0.007631 0.054211 -0.085606 -0.000730 0.127812 -0.162079 0.044216 -0.026808 0.198805 -0.109088 -0.120995 0.229040 -0.076062 -0.019539 -0.124093 -0.082277 -0.144312 0.211591 0.032174 -0.064684 0.011315 0.176416 -0.020424 0.073523 -0.077970 -0.031434 -0.029569 -0.061647 -0.073965 0.027441 -0.234508 0.025908 0.224059 -0.033969 -0.113089 -0.000905 0.123558 0.232032 0.148340 0.133664 -0.090872 0.039062 0.072745 -0.043184 -0.079156 -0.010556 0.018258 -0.032866 -0.204224 -0.112779 -0.059440 0.041192 0.017364 0.049614 0.034968 0.042744 0.012024 -0.119957 -0.030539 0.187608 0.008011 0.105542 0.031793 -0.029764 -0.054820 0.039693 0.010295 -0.058249 0.026864 -0.105591 -0.083709 0.149475 0.002112 0.030744 0.144616 -0.136198 -0.159368 0.118848 0.124358 0.215056 -0.049863 0.136438 0.055645 -0.031255 -0.019172 -0.048453 -0.072342 0.184989 -0.001722 -0.029703 -0.217076 -0.083894 -0.214316 0.125377 0.090764 -0.062558 -0.088481 0.097261 0.161991 -0.072363 0.013148 -0.074406 0.086767 -0.067626 -0.059108 -0.016728 -0.002343 -0.027438 0.089351 -0.000458 -0.010902 -0.112756 0.017539 0.094911 0.027215 -0.051844 0.150543 -0.044931 0.102982 -0.031773 -0.212524 -0.064115 -0.096853 0.144402 0.107119 0.079884 0.193582 -0.044551 -0.119477 0.006068 0.092620 -0.022562 -0.032093 -0.015945 -0.052005 0.048578 -0.142185 0.082857 0.082540 0.065440 0.029346 -0.146036 -0.052027 -0.017462 -0.052510 -0.130371 0.119225 -0.038714 -0.071289 -0.144655 -0.293914 -0.051905 -0.066292 -0.117996 -0.016261 0.035716 -0.122769 0.095110 -0.090985 0.076235 -0.064146 0.039435 0.010990 -0.080608 0.064093 0.082578 -0.026709 0.159743 -0.053970 0.154287 -0.132507 -0.113929 0.135333 -0.002929 -0.034413 0.071290 0.006746 -0.103660 0.052393
VGI -0.215370 0.072882 -0.096193 0.074437 -0.166059 0.036399 0.116388 -0.019909 -0.209560 0.114778 -0.183544 0.127715 -0.184711 -0.005839 -0.034444 0.121810 -0.179808 -0.140784 0.152738 0.129713 0.102202 -0.080175 0.065323 0.063974 0.090058 -0.193365 -0.044885 0.074801 -0.030877 0.133498 0.076390 -0.055189 0.223444 -0.045236 0.044822 -0.183733 -0.054844 -0.189598 0.024346 0.033866 -0.018547 -0.088569 -0.074544 -0.031206 0.036393 0.087871 0.244197 -0.079517 0.008107 -0.022117 -0.118360 0.012657 -0.017373 0.030355 -0.088886 -0.126512 -0.317735 -0.202438 0.058724 -0.205142 0.351668 0.020508 0.096413 0.186720 -0.010608 -0.102442 -0.066124 -0.197214 0.202358 -0.023139 -0.048612 0.018159 0.014951 0.116273 -0.013027 0.174069 0.098616 0.068827 0.023400 -0.287393 0.091210 -0.266565 0.267357 -0.083277 0.039972 -0.253314 -0.060024 0.199051 -0.262072 0.216468 -0.165677 0.046088 -0.076561 -0.015259 -0.184430 0.014315 -0.112474 -0.144413 0.081444 0.074639 0.170695 0.007502 0.110947 -0.016424 -0.317659 -0.063685 -0.053735 -0.084579 -0.028407 -0.005699 -0.012754 -0.277929 -0.095292 0.245390 -0.082643 0.073033 0.015298 -0.144492 -0.036388 0.023054 0.218008 -0.014494 -0.202151 0.091336 0.124335 -0.085708 0.075912 0.128467 0.030338 -0.108289 -0.088547 0.149540 0.005260 -0.010042 -0.022306 -0.010754 -0.056162 0.080533 0.056372 -0.007650 0.065961 0.143774 0.007452 0.064816 -0.141056 -0.051075 0.140621 0.153077 -0.048363 -0.182323 -0.287451 0.143285 -0.134921 -0.102841 -0.109364 -0.213588 0.215474 -0.064718 0.107493 0.208308 0.009423 -0.022403 0.076247 -0.026887 0.037521 -0.091290 -0.207143 0.122843 -0.020130 -0.084528 -0.140998 0.053549 -0.013824 0.028260 -0.415367 0.047338 0.116637 0.044770 0.056091 -0.047434 -0.040539 0.057038 0.117119 0.086793 0.026225 0.169706 -0.176150 -0.116576 0.078368 0.104330 -0.112044 -0.174089 -0.069054 0.039282 0.094004 -0.031522 0.141297 -0.125401 -0.015504 -0.021868
VEV -0.181672 0.091181 -0.121018 -0.064161 0.058300 0.126094 -0.017493 -0.023941 0.071042 0.169032 -0.058773 0.179312 -0.097783 -0.202766 0.129912 0.077482 0.076709 0.009478 -0.016447 0.010506 0.009633 0.035190 -0.030821 -0.003886 -0.026341 0.080596 0.053784 -0.177827 0.220678 0.173642 -0.262032 0.072769 0.071961 -0.020020 0.147614 -0.045063 0.183663 -0.019237 -0.014303 0.132574 -0.201126 0.027722 0.110267 -0.040789 0.052765 0.109910 -0.010318 -0.079277 -0.165351 -0.193219 0.181409 0.180276 -0.072743 -0.116233 -0.045700 0.144865 -0.075630 -0.153093 0.228257 0.152770 -0.245615 -0.100733 0.044850 -0.070080 0.202674 -0.123510 0.008490 -0.091244 0.040604 0.020553 0.279501 0.054723 0.094532 -0.202771 0.085068 0.005445 -0.043820 -0.057655 0.062408 -0.083378 -0.178398 -0.237837 0.071601 -0.185787 -0.100228 0.081695 0.004448 0.166205 -0.066839 0.040999 0.067064 -0.060220 -0.063388 0.061451 0.271743 0.035334 -0.163661 -0.035098 -0.083057 0.210444 0.199446 -0.156837 -0.145091 -0.255856 -0.155884 -0.167076 0.044807 0.020531 0.014286 0.113453 0.006024 -0.149350 -0.103833 0.193279 0.049298 0.317562 -0.177626 0.357386 -0.028669 0.037475 0.209365 -0.032794 -0.116472 -0.046074 -0.033275 0.017671 0.085475 0.217941 0.143037 -0.088732 -0.184000 0.087069 0.079290 -0.140316 0.041645 -0.093168 -0.161769 0.108501 0.049721 0.252295 0.016392 -0.009951 -0.079262 0.092742 0.017914 0.201607 -0.051700 0.188821 0.271136 -0.111999 -0.123297 0.077099 0.108462 0.123255 -0.145221 -0.047897 -0.026339 0.004212 -0.166176 -0.019105 -0.102892 -0.041174 -0.190619 0.138199 0.003896 0.102004 0.020712 0.137468 -0.141200 -0.016252 -0.201588 -0.033200 -0.191425 0.104023 -0.028122 -0.077399 0.002717 -0.152713 -0.023425 0.057685 0.186835 -0.146858 0.003377 -0.122566 0.100572 0.052843 -0.001221 -0.153729 0.004029 -0.075625 0.024589 0.000489 -0.189780 -0.085543 0.130663 -0.008461 0.124553 0.094981 -0.057675 0.046078
SAE 0.008506 0.001820 -0.014000 -0.057595 0.000051 -0.027132 0.014669 -0.021091 0.089305 -0.024027 -0.040095 0.122574 -0.012495 -0.034207 0.027935 -0.019194 0.142103 -0.160090 -0.080021 0.149697 0.051704 0.011471 -0.008065 -0.056063 0.114477 0.124661 -0.052902 -0.070878 -0.089268 0.087253 -0.095033 0.048884 0.176910 -0.091997 0.115266 0.017458 -0.033859 0.111681 0.046917 0.170569 -0.074355 0.074890 0.029306 0.021988 -0.064920 0.065896 0.066695 0.013123 0.119862 -0.173430 0.125093 0.013570 0.019094 -0.027689 -0.050078 0.019102 -0.182225 -0.049720 0.027684 0.064164 0.077350 -0.059128 0.096268 -0.049665 -0.083737 -0.054135 -0.080026 -0.133951 0.163142 -0.157543 0.043824 -0.047192 -0.111409 -0.064453 0.096463 0.034181 -0.136923 -0.053701 -0.077909 -0.166566 0.126369 0.113025 0.151782 -0.147020 -0.038190 0.055124 0.003815 0.032764 -0.009573 -0.080539 -0.056972 -0.129116 0.076069 -0.016209 0.184852 0.005235 0.004685 -0.033051 0.044366 0.154101 0.108526 -0.148571 -0.050369 -0.141785 -0.092262 -0.004820 -0.134886 0.016539 0.017273 0.047995 0.040616 -0.013144 -0.071487 -0.156196 0.033495 0.023366 -0.125288 0.041929 -0.072258 0.039484 0.000083 -0.014202 -0.153016 0.060651 0.110074 0.019270 0.066206 0.145198 0.028783 0.129218 -0.096473 0.083751 0.068811 0.003237 0.054534 0.077408 0.044932 -0.000855 -0.023636 -0.025490 0.022796 -0.127776 0.020217 -0.040146 0.098661 -0.000714 -0.055573 0.149572 -0.104221 -0.021675 -0.058142 0.164963 0.055283 -0.140026 0.060384 0.015300 -0.000997 0.024680 0.055424 -0.030073 0.029973 -0.039697 -0.078195 0.092402 0.051190 -0.046049 -0.114627 0.085564 0.009865 -0.170586 -0.150254 -0.081280 -0.095717 0.007837 -0.072042 -0.006777 -0.047017 0.021598 0.004041 -0.070344 0.066259 0.039580 0.102094 0.067532 0.036378 -0.022960 -0.162941 -0.002252 -0.000212 -0.104892 0.079762 -0.006208 0.046666 0.043667 0.077267 0.094055 0.044580 0.077323 -0.095579 -0.005078
SAT -0.121593 0.167875 -0.017822 -0.063148 0.139930 -0.020727 0.016483 -0.012658 -0.065313 -0.034306 0.041595 0.183620 0.067253 -0.093303 0.068617 -0.055993 0.053192 -0.169192 -0.017600 0.058592 0.082520 -0.031197 0.111959 0.036741 0.324142 -0.040126 -0.032857 0.071361 -0.087822 0.170502 -0.097837 0.009181 0.140142 -0.049512 0.127733 -0.072715 -0.044102 0.033997 0.145148 0.050778 -0.027569 -0.022077 0.024276 -0.157875 -0.041498 -0.080925 0.121084 -0.149863 0.164991 -0.085659 -0.044038 -0.097638 0.069091 0.082476 -0.015213 -0.001796 -0.184394 -0.043473 0.178335 0.011493 0.091461 -0.067836 -0.023824 -0.038958 -0.150146 -0.042414 -0.010987 -0.070296 0.110432 -0.046692 -0.150606 0.017183 -0.075463 -0.082820 0.006348 -0.051642 -0.057206 -0.080105 -0.075760 -0.110855 0.078936 -0.043103 0.074743 -0.125514 -0.080330 0.009789 0.103116 -0.067669 0.037735 -0.107209 0.066676 -0.135418 0.134825 0.115970 0.153710 0.095353 0.029641 0.022078 0.067627 0.149283 -0.036989 -0.196916 0.089130 0.030290 -0.089714 0.049606 -0.010963 -0.016591 0.123727 -0.024471 -0.047251 -0.095200 0.008063 0.021083 0.094716 0.016693 0.010219 0.032858 0.077501 -0.006854 0.060049 0.133074 -0.135802 -0.020979 0.006415 -0.047227 0.041146 0.159655 0.106190 -0.141703 -0.019408 0.049146 -0.016789 0.132999 -0.003486 0.067603 -0.133639 -0.032586 -0.028254 -0.007801 0.106221 -0.005527 0.040834 0.042549 0.046234 0.126737 0.025672 0.085802 0.022716 0.084338 -0.113597 0.090431 -0.107087 -0.071568 -0.058543 -0.085629 -0.006410 0.122527 -0.055075 0.044917 0.117146 -0.040108 -0.120287 -0.040583 0.025190 -0.052718 -0.094745 -0.047322 -0.024432 -0.004094 -0.129184 -0.058463 -0.081630 -0.024724 -0.184249 0.008273 -0.155635 -0.010077 -0.002673 -0.082231 0.084251 -0.001798 0.146313 -0.095066 0.069487 -0.075760 -0.154095 -0.078441 0.035853 -0.101211 -0.059794 0.007050 0.040967 -0.062215 0.051658 -0.040573 -0.009034 -0.010129 -0.087226 0.097726
VKA -0.089698 -0.062399 -0.053069 0.154352 0.086328 -0.056266 0.020471 -0.038849 0.082476 -0.009761 0.049675 0.049617 -0.188879 0.037752 0.161893 -0.031501 0.133242 0.007192 -0.094078 0.003734 0.163272 -0.149605 -0.031705 -0.110902 0.187595 0.246692 0.097971 -0.016037 0.044029 0.061763 -0.000812 0.227352 -0.069525 -0.207101 0.041643 0.000864 0.191881 0.147475 0.030865 -0.028252 -0.196128 0.048591 -0.189272 -0.240078 0.024353 0.125203 -0.034183 0.239584 0.032812 0.021699 0.140993 -0.104754 0.113789 0.037844 0.063519 0.020395 -0.162873 0.008808 0.234974 0.006138 -0.119669 -0.027615 -0.036154 -0.059828 0.122556 -0.180658 0.046638 -0.151517 0.183308 0.017971 0.055216 -0.012733 0.056504 -0.050835 0.074867 0.068450 0.024237 0.054936 -0.038748 -0.186575 -0.056888 -0.045391 -0.059118 -0.221539 -0.104414 -0.098927 -0.057991 0.006247 0.010209 0.065907 -0.054166 0.014334 -0.021220 -0.046491 0.023020 0.285912 -0.170789 -0.165619 -0.016213 0.195594 0.015980 -0.014146 0.063941 -0.100150 -0.065362 -0.306432 -0.011429 0.081544 0.141036 -0.135547 0.038389 -0.043392 -0.256779 -0.132496 -0.017549 -0.077063 -0.012102 -0.036526 0.050857 0.130950 0.025105 0.103340 -0.047799 0.092260 0.149567 -0.091402 -0.027197 0.150704 0.180606 -0.115370 -0.000567 -0.179366 0.147919 -0.012434 0.229311 0.095644 -0.063189 -0.032854 -0.048480 -0.044345 -0.040773 -0.053927 -0.026373 -0.092974 0.020868 0.019766 0.034841 0.069636 0.171133 -0.174516 -0.260556 0.142362 0.068647 -0.113202 0.006176 0.003544 0.332326 0.044333 -0.005296 0.103793 -0.031790 -0.063931 0.025599 0.056601 -0.148759 -0.174582 -0.064718 0.051936 -0.030780 -0.074093 -0.150015 -0.243078 -0.200180 -0.074156 -0.272005 -0.284051 -0.091873 -0.172817 0.038892 0.139626 0.199124 -0.181720 0.135812 0.008479 0.273137 -0.118682 -0.188930 -0.090934 0.024800 -0.064152 -0.003678 0.002766 -0.156892 0.072130 0.083891 -0.096298 0.020651 -0.012608 0.122283 -0.054503
AFG -0.164938 -0.151888 -0.210248 0.129445 0.320439 -0.122884 0.018904 0.290574 -0.083250 0.068334 -0.217913 0.180961 0.062554 -0.088087 -0.121180 -0.135808 -0.210577 -0.055540 -0.118136 0.098897 0.305323 0.171739 0.073766 -0.084231 0.142557 0.031419 0.255962 0.090080 0.163719 -0.006976 -0.079051 -0.202758 -0.145251 -0.116649 -0.049651 -0.112019 -0.126277 -0.016008 0.073832 -0.142400 0.018442 0.181125 0.253903 -0.099539 -0.096383 0.077259 -0.138598 -0.010294 -0.045288 -0.132770 -0.042708 -0.126505 0.051883 -0.251564 0.111073 0.145661 0.036193 -0.185486 0.094260 0.101974 0.109403 -0.054214 -0.107727 0.214194 -0.234746 -0.189916 -0.218339 -0.064448 0.110799 0.167570 -0.224067 -0.110125 0.119968 0.191362 0.287968 0.116980 0.032753 0.271118 -0.232725 -0.229928 0.112376 0.077658 0.083166 0.100347 0.020941 0.140312 0.077311 -0.232328 -0.211975 -0.405507 -0.218981 -0.083327 -0.100509 -0.057123 -0.053935 -0.110903 0.163167 -0.068113 -0.074225 0.125686 0.051694 -0.201736 0.089477 -0.388486 -0.182219 -0.023871 -0.255142 -0.057582 0.173127 -0.035580 0.035696 -0.018670 0.279754 0.194335 0.087620 0.007906 -0.238223 -0.271424 -0.188919 0.048349 -0.159641 0.088904 0.136725 0.163504 -0.070450 -0.256377 -0.097712 -0.036364 -0.018607 -0.194730 -0.117040 -0.097212 0.124080 0.117065 -0.083351 0.288993 -0.028487 0.016933 -0.056211 -0.050585 -0.193095 0.064214 0.010405 0.012305 0.019062 -0.098669 0.218419 0.284959 0.026491 -0.044889 -0.244436 -0.020527 -0.300212 0.179413 -0.103899 0.034069 0.190347 0.001319 -0.141452 0.178188 0.140488 -0.069915 -0.177951 -0.370673 0.135000 0.066333 0.216251 0.204730 0.008451 0.144555 -0.018215 -0.277853 0.057694 0.219432 -0.178586 -0.158598 0.165460 -0.082211 0.137680 -0.188957 -0.108980 -0.098544 0.291055 0.108207 -0.125252 0.015692 -0.290460 0.159395 0.101746 -0.211785 -0.056962 -0.262738 -0.186829 0.151622 -0.124957 -0.018637 0.059959 -0.131997 -0.031553 -0.188541
TTA -0.161705 0.002381 -0.174080 -0.025891 0.145993 -0.047040 0.066373 0.113039 -0.145557 -0.094703 0.055119 0.272891 0.106200 0.036622 0.042521 0.045040 0.305297 -0.222219 0.147568 0.240022 -0.076029 -0.033602 0.138404 0.111109 0.304722 0.013300 -0.114365 -0.004344 -0.008009 0.040692 -0.108158 0.019237 -0.037996 -0.029720 0.129980 0.007142 0.122070 0.013958 0.071115 -0.008010 0.078014 0.002749 0.179171 -0.258660 -0.056603 -0.031143 -0.063276 -0.132534 0.274027 0.050429 0.174134 -0.111491 0.055767 -0.000151 -0.014155 -0.114253 -0.208513 -0.115358 0.052767 0.001025 0.046741 0.102596 -0.033447 -0.042016 -0.039581 -0.104291 0.102271 0.010578 0.019526 -0.120777 -0.126347 0.033124 -0.070049 -0.129529 0.040150 0.044860 -0.014268 -0.007984 -0.058810 -0.136938 -0.095586 -0.218997 0.153227 -0.100984 -0.090326 -0.095671 0.030758 0.099399 -0.076340 0.026936 -0.037138 -0.214788 0.127425 0.023063 0.223719 0.165003 0.068399 -0.199122 0.123219 0.198759 0.002374 0.027071 0.248365 0.149643 -0.171485 0.039273 -0.231109 0.128558 -0.062995 -0.198398 0.016409 -0.002976 0.028410 0.029397 0.215297 0.046113 0.018567 0.042301 -0.102887 0.069777 -0.017074 0.214578 -0.251367 0.006170 0.027335 0.006879 0.012593 0.195205 0.048682 -0.039720 -0.121487 -0.044085 -0.052635 -0.092403 0.000343 0.079338 -0.021227 -0.081957 -0.049314 -0.105402 0.047302 -0.015583 -0.137426 0.138963 0.076150 0.120560 -0.057675 0.109346 0.083965 0.086735 -0.209917 0.056024 -0.047949 -0.058039 -0.022849 -0.206695 0.062671 0.140653 -0.026655 0.020617 -0.037303 0.070864 -0.105099 0.064190 -0.030991 -0.114444 0.153180 0.054370 -0.107736 -0.111014 -0.046410 -0.083368 0.029198 -0.233909 -0.090443 -0.018708 -0.176303 -0.141720 0.151042 -0.135734 -0.028253 0.029866 0.117967 0.031621 -0.001868 0.010294 0.011528 -0.117870 0.006442 -0.012943 0.114345 -0.061944 -0.145625 0.074155 0.158145 -0.088620 -0.073808 0.015945 -0.000523 0.104141
SSG -0.067979 -0.188160 0.265028 0.041830 0.124403 -0.041024 0.050416 0.167667 0.260915 0.001892 0.103718 0.186061 0.188135 0.130199 -0.286190 0.057023 -0.197409 -0.245127 0.123710 0.125182 0.113297 0.372696 -0.072724 0.228944 0.464461 -0.034287 0.050614 -0.007657 0.014074 0.046531 -0.028043 -0.036640 -0.111601 0.115570 0.206887 -0.083406 -0.148326 -0.081915 0.035376 -0.028384 -0.200225 0.052610 0.008667 -0.225859 -0.153220 -0.095757 0.162935 0.005833 0.119601 0.075113 -0.131718 -0.148627 0.130889 0.056567 -0.003307 0.011763 -0.047725 -0.193421 0.160498 0.284842 0.150798 -0.173152 -0.110763 0.244830 -0.246835 0.178907 0.098400 0.006957 0.017021 -0.278545 0.080067 0.246618 0.071475 -0.219829 0.093586 -0.007161 -0.023727 0.187655 0.033359 -0.256366 0.153887 0.076384 0.022261 0.022605 -0.187569 -0.068630 0.151956 0.015630 -0.290330 0.150771 0.118283 -0.126307 0.189752 0.315623 0.255228 0.325117 0.102277 0.000638 0.042031 -0.060076 -0.118680 -0.160145 0.201646 0.072864 -0.152038 0.087726 -0.325871 0.140683 0.130881 0.020511 -0.149124 -0.100838 0.106607 0.047073 0.245975 0.037272 0.002739 -0.109342 0.073277 0.005807 0.222987 -0.129772 -0.451875 0.175741 0.158763 -0.318251 0.165702 0.166789 0.065811 -0.017045 -0.034346 0.014032 0.036800 -0.091750 0.015165 0.231783 -0.243776 0.058028 -0.067377 0.132918 -0.086240 -0.105178 -0.149146 -0.154610 0.095264 -0.006971 -0.001554 0.023254 0.151675 0.006373 0.003819 0.239757 -0.181893 0.015268 0.029184 -0.088020 0.153799 0.093576 0.141397 0.011997 0.206664 -0.102260 -0.111077 -0.058217 0.059041 -0.082916 -0.052780 0.053340 -0.234795 -0.072871 -0.266423 0.099759 0.138316 -0.089371 -0.189030 0.023746 -0.143059 -0.057698 0.056464 -0.011963 0.026453 -0.143585 -0.029849 -0.011022 -0.364582 -0.158585 -0.231236 0.078973 0.076857 0.133142 -0.306228 0.151854 -0.200986 -0.075743 -0.156386 0.025637 0.172844 0.158159 0.079170 0.057418
GGE -0.025163 0.062955 -0.048205 0.205856 -0.166889 0.110391 -0.039954 -0.183378 -0.065293 -0.165828 -0.221659 0.185151 -0.140806 -0.004111 -0.043885 -0.087691 0.280220 -0.064387 0.230518 0.287017 0.061395 -0.047577 0.165020 -0.042190 0.227619 -0.097881 -0.040713 -0.261913 0.131465 0.275625 0.179361 -0.063360 0.331210 0.004887 -0.138859 0.006657 -0.069175 0.120262 0.043353 -0.277122 0.151483 0.107393 -0.078233 0.033554 -0.125042 0.111536 -0.033215 0.016975 -0.074302 -0.290524 -0.133246 0.164603 0.163521 0.158369 0.008088 -0.005754 -0.125037 -0.026373 -0.138295 0.050971 0.032135 -0.022306 0.050521 -0.130380 -0.145424 0.312088 -0.022232 -0.072019 -0.100462 0.035171 -0.186211 -0.000759 0.000851 -0.086554 -0.090369 0.020863 0.162592 -0.252217 0.028609 -0.112343 -0.045092 -0.047360 0.128430 -0.101582 -0.103816 0.053098 -0.020690 0.293954 -0.101218 -0.171275 -0.045161 -0.002978 0.202443 0.024784 -0.155305 0.144967 -0.100166 0.105282 -0.153838 0.236076 0.037446 -0.203624 0.051017 -0.200466 -0.300366 -0.087404 -0.122565 0.077098 0.236757 0.081899 0.088720 -0.464426 -0.082178 0.063860 0.061063 0.222782 0.141971 0.198015 -0.004116 -0.081502 0.025179 -0.023510 0.038153 0.232632 -0.062607 -0.289757 0.203788 -0.025722 -0.010268 -0.170777 -0.080702 0.063805 0.007467 0.029266 0.022779 -0.010493 0.030456 -0.163500 0.102235 -0.093217 0.091121 -0.251754 0.225957 -0.006974 0.119324 0.019319 -0.069153 0.103286 0.025561 -0.055976 -0.042386 0.060483 0.055056 -0.209000 0.093403 0.003643 -0.039632 0.108986 0.032857 -0.102160 -0.045370 0.039125 -0.304699 -0.032067 0.110548 -0.231147 -0.025166 -0.030049 -0.041913 0.092263 0.047004 -0.040071 0.214769 0.138883 -0.305162 0.052514 0.059759 -0.045405 -0.057183 -0.047128 0.192966 0.043815 -0.001897 -0.205270 0.013909 -0.132849 -0.257332 -0.136122 0.067731 0.117131 -0.028280 -0.064318 -0.027903 0.155397 0.150000 -0.094460 0.108521 0.036935 -0.278590 -0.340239
ETA 0.046399 -0.172738 -0.241072 -0.076312 0.013505 -0.044818 0.040267 0.098821 -0.107931 -0.061813 0.098449 0.033642 -0.198020 0.007229 -0.062408 -0.209324 0.031736 -0.146561 -0.072804 0.002483 0.003836 0.060455 -0.007009 -0.066753 0.096390 0.183533 0.000012 -0.064394 0.033269 0.205586 -0.175132 0.045096 -0.031506 -0.233347 0.056927 0.137754 0.005356 0.166140 -0.015157 0.115724 -0.245796 0.188085 -0.105570 -0.167907 0.104609 0.088455 0.246856 -0.029362 0.316021 -0.134155 0.012558 0.065268 0.258038 0.214343 0.158363 0.027611 -0.078286 -0.117720 0.066525 0.002498 0.046005 -0.081715 -0.077723 -0.038780 -0.110268 0.077146 0.019888 0.064929 0.162509 -0.171118 -0.093141 -0.151327 -0.006477 -0.052403 0.080542 0.008722 -0.088712 -0.041085 -0.059878 0.034642 0.073617 0.013815 0.106328 -0.111331 -0.000305 0.035757 -0.145383 0.032003 0.048679 -0.021203 -0.280874 -0.005472 -0.078607 0.036481 0.073235 0.110154 -0.139575 0.121770 0.131125 0.000879 0.014701 -0.206343 -0.075166 -0.161266 -0.107265 -0.111475 -0.240732 0.133985 0.095101 -0.052241 0.144074 -0.060495 -0.100427 -0.010383 -0.023775 0.186540 -0.172532 0.091590 0.012878 0.024235 0.055017 0.231973 -0.032956 0.018192 0.076218 -0.159904 -0.053762 0.252852 -0.069921 -0.013568 -0.062579 0.213906 0.157330 -0.157103 -0.040694 -0.129312 0.051632 0.134935 0.042278 -0.134530 0.118313 -0.083251 -0.223815 0.062707 0.028642 0.051439 0.144990 -0.146272 -0.101214 0.120102 0.024646 0.018613 -0.005164 -0.031574 -0.024503 -0.145225 -0.057209 0.106409 -0.143120 0.341541 0.062034 -0.157511 -0.112004 0.205524 0.021322 -0.191523 -0.177111 0.049772 0.026991 0.045451 -0.001701 -0.084705 -0.088407 -0.053931 -0.142409 -0.043775 -0.284328 -0.041591 0.056323 -0.101024 0.095233 -0.041443 0.185532 0.036171 0.028959 0.131063 -0.072459 -0.273850 0.058789 -0.090987 0.261184 0.048459 0.001808 -0.012453 0.050993 -0.213260 0.106553 0.063416 0.021023 0.074500
LSP -0.263423 0.003260 -0.187798 -0.135179 -0.014950 0.173811 0.085216 0.031220 0.033243 -0.130276 -0.084946 -0.102034 0.117503 0.024855 0.041856 -0.013419 -0.060448 -0.313270 -0.150460 0.045217 -0.019003 0.096744 0.040970 0.034614 0.200139 0.208129 0.073858 0.008300 -0.009047 0.258297 -0.032241 -0.136139 0.149605 0.001557 -0.022798 0.046437 0.120885 -0.054590 0.031474 0.056818 -0.064597 0.122201 0.165851 -0.043741 0.285878 0.037600 -0.006829 0.155736 -0.082277 -0.090693 -0.000234 -0.162889 0.032659 0.085137 0.090909 0.069994 -0.133808 -0.264092 0.021522 -0.063863 0.014810 -0.048327 -0.046637 -0.211108 0.011899 -0.041133 0.046216 -0.131412 0.217309 -0.035510 0.235141 -0.052979 -0.330890 0.091455 -0.007025 -0.026595 -0.195386 -0.206064 -0.205027 -0.241227 0.060916 -0.080391 -0.019076 -0.058494 -0.029953 -0.105111 -0.091290 0.075940 0.131300 -0.032409 0.000075 0.016725 0.036322 0.161588 0.081475 0.133171 0.022408 0.134860 0.150227 0.147730 0.157661 -0.066925 0.124455 -0.078290 -0.103951 0.192637 -0.340137 0.082280 0.065081 -0.123827 -0.185102 -0.203456 -0.118450 -0.126477 -0.116149 0.072153 0.125392 -0.019794 0.028890 0.031831 0.060572 0.269652 -0.276155 0.126774 0.000073 -0.246112 -0.055313 0.006733 -0.299861 -0.064675 0.063999 -0.136657 -0.039262 0.110425 0.054768 0.196931 0.089217 0.126864 -0.105048 -0.196598 -0.017003 -0.084517 -0.017439 -0.017021 -0.082702 -0.003568 0.050040 0.152690 0.012282 0.161707 0.199035 0.071380 0.016630 -0.055679 0.291344 0.081362 0.021625 -0.151021 0.106055 0.038171 -0.048686 -0.087297 0.126449 0.012059 0.133696 0.023764 -0.068242 0.237595 0.057072 -0.037274 -0.144441 -0.061645 -0.165977 -0.034798 -0.070431 0.228379 0.110202 -0.268489 0.269679 -0.072104 0.007437 0.062865 0.031122 0.254538 0.037261 0.133490 -0.046571 -0.195332 0.021513 0.048218 0.025285 -0.112739 0.154992 0.188853 0.062665 0.024294 0.165031 0.036547 -0.032271 -0.071694
VRE -0.051812 -0.224367 0.007554 0.010094 -0.065926 0.019464 0.004065 -0.099574 0.170943 0.064424 -0.238634 0.055442 -0.176595 -0.015176 -0.116164 -0.041378 0.156372 0.101480 0.069008 -0.140452 0.214767 -0.106311 0.102126 -0.108847 0.178310 0.258007 0.020175 -0.011240 -0.021832 -0.028007 -0.116046 -0.018642 -0.011787 -0.050760 0.105006 -0.044979 0.011596 0.120899 0.010006 0.047263 -0.066881 -0.003116 0.210258 -0.290106 -0.117093 -0.097117 -0.038534 0.289570 0.025214 -0.188361 0.017420 0.140950 0.065916 0.009984 -0.065532 -0.076363 -0.160909 -0.171188 0.194361 0.036942 0.065868 -0.062359 0.263577 -0.096753 0.182662 0.018507 -0.033581 -0.094207 0.006501 0.006735 -0.003317 -0.032840 -0.185127 0.022759 0.104910 0.159106 0.162643 -0.003930 0.081942 -0.212692 0.106919 0.091253 0.073689 -0.054556 -0.090042 -0.049722 -0.098512 -0.035635 0.033101 -0.010447 -0.224858 -0.100782 0.112680 0.059139 0.056103 -0.072655 0.022884 -0.015226 -0.037181 0.047848 0.183715 -0.182268 -0.012895 -0.109049 -0.132390 -0.045564 -0.042070 -0.106889 0.091077 -0.093855 0.120461 -0.018522 -0.042329 -0.012965 -0.137469 0.007332 -0.161299 0.138453 0.080952 0.190905 0.048085 0.131144 -0.131164 -0.008845 -0.001366 -0.203919 -0.060226 0.020391 0.010819 0.136849 0.200593 -0.103773 0.234562 -0.005181 0.139389 -0.054764 -0.017103 -0.000802 -0.085678 -0.002261 0.094051 0.031034 -0.028827 -0.071627 0.015415 0.056224 -0.054843 0.014111 -0.027389 0.048275 -0.096454 0.128090 0.025366 0.003262 0.128428 0.025530 0.042497 0.018598 -0.101085 -0.033104 -0.080182 0.029205 -0.176778 0.006475 -0.059128 0.085684 0.052838 0.007766 -0.061691 -0.170882 -0.104721 0.056816 -0.248334 -0.096160 -0.122730 -0.041841 -0.123423 -0.159143 0.128329 0.034362 0.167788 0.020239 0.184244 -0.082480 0.177118 0.060582 -0.156450 0.027325 0.029395 0.044462 0.131741 -0.003513 -0.097045 0.027794 0.222622 0.070039 0.159801 0.045221 -0.169934 0.005550
DLR 0.078890 -0.071494 -0.068613 -0.039877 0.063782 0.063660 0.135143 0.008705 0.098129 0.110286 -0.139712 0.096522 -0.089579 -0.085644 0.009714 -0.035684 0.031342 -0.038333 -0.007033 0.156617 0.044028 0.022597 0.046633 -0.058388 -0.010818 0.237084 0.057478 -0.008186 0.017085 0.107669 -0.076664 0.063118 -0.028818 -0.074912 0.066972 0.064200 -0.089891 -0.011512 -0.035276 -0.026151 -0.090176 -0.063570 0.026464 -0.005327 -0.096460 -0.017093 0.216068 0.006756 0.003887 0.090233 0.011455 -0.055937 0.032370 0.020239 0.119545 -0.103951 0.014563 -0.136138 0.120851 0.037674 -0.032206 0.046150 0.147461 -0.033634 -0.042551 0.054659 -0.045357 -0.293923 0.106433 -0.259154 -0.033872 -0.047129 0.088152 -0.174472 0.034079 -0.049288 0.043066 -0.230397 0.078720 -0.096126 0.090118 -0.005675 -0.019587 0.085846 -0.098385 0.166998 0.004771 0.202765 0.103872 -0.057183 -0.053217 -0.115445 -0.041443 0.020724 0.115345 -0.178599 -0.080941 -0.121583 0.076568 0.082266 0.068951 -0.043786 0.041442 -0.120312 -0.194369 -0.012716 -0.077452 0.040376 0.095273 -0.177659 -0.077081 -0.071065 0.021183 -0.143021 -0.028318 0.096908 -0.119198 0.011395 0.041302 0.066233 -0.014668 0.018530 -0.166193 0.123325 -0.073061 -0.073160 -0.158277 0.172244 0.012053 -0.044809 0.025430 -0.065389 0.010763 0.087302 0.044014 -0.038762 0.036004 0.034239 0.008418 0.002545 -0.022796 -0.103814 -0.075789 -0.022208 0.141849 0.065309 -0.100224 0.018351 -0.039927 -0.065090 0.025175 0.072979 0.041166 -0.022366 0.007594 -0.085179 0.015696 -0.014014 0.141471 0.121796 -0.152591 0.104460 -0.112342 -0.065759 -0.087037 -0.074206 0.019559 0.027345 0.072159 0.041500 -0.105342 -0.214088 -0.179935 0.061171 -0.158082 -0.032567 0.013479 -0.078325 0.027455 0.106848 -0.085378 0.116091 0.108539 0.134380 0.082067 0.068424 -0.087812 -0.087169 -0.016704 -0.040223 0.229515 -0.236043 -0.051470 0.034336 0.097117 -0.038839 0.107086 -0.065837 -0.069909 -0.023433
LVP -0.258714 0.164299 -0.212883 0.097149 0.010890 0.124634 0.056690 -0.131387 0.045704 -0.089479 0.067460 0.148554 -0.010543 0.050441 -0.024155 0.013571 -0.089023 -0.016016 -0.150716 -0.099432 0.204962 0.067093 -0.065623 -0.098031 -0.141449 0.033907 -0.181952 0.079227 -0.121432 0.213770 -0.089789 0.049787 -0.040220 -0.195683 0.173034 -0.051715 0.132455 -0.198003 -0.038564 0.125044 -0.044137 0.127078 0.130792 -0.089880 -0.042310 -0.062816 0.078747 -0.008629 0.011940 -0.191938 -0.112833 -0.195423 -0.010380 -0.021969 -0.191252 0.076572 0.134507 -0.110782 0.028746 -0.055252 -0.039369 -0.039029 0.268457 0.093767 0.179696 0.019325 -0.095698 -0.069726 0.053455 0.062190 0.115303 0.099326 -0.200111 -0.187164 0.060607 0.291311 0.212741 0.004556 -0.185776 -0.076458 0.036183 -0.167550 0.190226 -0.030530 -0.199567 -0.177620 -0.124440 0.108758 -0.132527 -0.039623 0.074862 0.147723 0.185865 0.105946 -0.045393 0.123837 -0.025523 0.108918 0.091430 0.157274 0.177943 -0.102461 0.271050 0.186136 -0.152312 -0.103658 -0.132431 0.119103 0.114933 -0.123016 0.003695 -0.149301 -0.219788 -0.112063 -0.004359 0.083699 -0.066285 0.069012 0.056071 0.145492 0.092289 0.055488 0.031349 -0.112666 0.150516 -0.165248 -0.098066 0.145854 -0.262385 -0.065164 -0.164199 -0.009854 0.028703 0.084391 0.164591 0.046594 0.008146 0.073199 -0.142838 -0.090113 0.059926 -0.139432 0.101938 -0.076047 0.113161 0.038872 0.165623 -0.018358 0.052122 -0.188136 -0.092610 0.042584 -0.041416 -0.097691 0.186105 -0.063756 0.018554 0.060970 0.055482 0.125375 -0.022603 0.118484 -0.187388 -0.046909 0.116626 -0.077561 0.058470 -0.253360 -0.192114 0.023205 -0.121385 -0.114484 0.159509 0.116785 -0.115918 -0.172787 -0.045578 -0.186228 0.070597 0.014715 0.003691 0.071234 0.129455 0.047292 0.063659 0.043348 -0.085365 -0.128962 0.148999 -0.165301 0.040906 0.080691 0.064325 0.186157 0.019708 0.116884 0.085936 -0.119962 0.056921 -0.038280
KAV -0.084950 0.016905 0.012525 0.052223 0.028675 -0.008001 -0.163807 0.125107 -0.141303 0.217269 0.003353 -0.130186 -0.001923 -0.034524 0.112026 -0.137410 0.291727 -0.219137 -0.059136 -0.136575 0.118931 -0.050738 0.005843 0.116881 0.160188 0.300532 0.113629 -0.213811 0.166800 0.011593 -0.043450 0.207788 0.028233 0.081075 0.090509 -0.166268 0.276697 -0.000225 -0.024669 0.018276 -0.044275 -0.015176 0.134334 -0.103961 0.002063 0.141460 0.061211 0.023482 -0.112416 -0.092298 0.150186 -0.115461 -0.048591 -0.078865 0.108212 -0.331851 -0.150633 -0.179441 0.113913 0.058611 0.113615 -0.176565 0.173916 -0.163604 -0.260635 -0.091594 0.024613 -0.163862 0.176569 0.144197 -0.231326 -0.194851 -0.161502 0.138898 0.274321 -0.097203 0.055525 0.020959 0.004987 -0.471616 -0.064123 0.094180 0.396365 -0.176074 -0.161765 -0.201327 0.055564 -0.030197 0.030339 -0.060754 -0.001811 0.030554 0.091538 -0.031634 -0.147790 0.230548 -0.104654 -0.267994 0.072757 0.060471 -0.169798 -0.225727 0.098356 -0.097188 -0.228433 -0.061010 -0.113018 0.033974 -0.243848 -0.041405 -0.121344 -0.047513 -0.070045 -0.030532 -0.031832 0.107585 -0.046853 0.050736 -0.037206 0.004609 0.146298 0.063179 -0.206083 -0.178544 0.196570 -0.245263 0.078094 0.083213 -0.008557 -0.020994 -0.166120 -0.087485 0.016119 0.130383 0.212216 0.278936 -0.082516 -0.084937 -0.150019 0.078829 0.315618 0.044079 -0.146666 0.345759 0.164648 0.059088 -0.025762 -0.133883 0.057142 -0.232018 0.036103 -0.067552 -0.126043 0.151981 0.170000 0.031985 0.255459 0.142203 -0.062956 0.028151 -0.070337 -0.253558 -0.216957 0.035333 -0.051369 0.170015 0.209491 -0.111048 -0.290339 -0.230596 -0.089793 -0.176104 0.083392 0.177382 -0.192943 -0.250411 -0.254433 -0.139689 -0.038491 0.031942 0.126033 -0.005322 0.070675 -0.023394 0.044250 -0.041911 -0.315042 -0.029271 0.178611 -0.028131 0.197784 -0.123988 -0.051651 0.011215 0.132079 -0.211307 -0.029725 -0.069406 0.165575 -0.268790
TAR -0.001060 -0.052269 -0.014236 -0.031841 0.158457 0.069017 0.187469 0.068487 -0.064406 -0.013963 -0.050629 0.006802 0.001185 -0.173873 0.079728 -0.165650 0.138175 -0.132589 0.030948 0.210829 0.113090 0.074647 0.036333 -0.055611 0.071701 0.155253 -0.174098 -0.071922 -0.080773 0.001432 -0.114479 0.174100 -0.050882 -0.198638 0.010024 0.013203 0.188028 0.065687 -0.003215 0.005820 0.020187 -0.100759 0.179577 -0.179883 -0.154544 0.007205 0.057231 0.032872 0.013379 -0.105524 -0.088249 -0.026687 0.085752 -0.031085 -0.058775 0.116961 -0.015053 0.048815 0.155321 0.002666 -0.041284 -0.174083 0.079532 -0.219658 -0.133921 -0.020866 -0.114905 -0.024211 0.151204 -0.154156 -0.130692 -0.018942 -0.088613 -0.031626 0.012235 0.133537 -0.078322 -0.092695 -0.014838 -0.058849 0.067410 0.059362 -0.034513 -0.070236 -0.069570 -0.087543 0.006423 -0.120963 -0.101480 -0.038461 0.041165 -0.119994 0.097268 0.014022 0.241164 0.013915 0.004117 -0.031156 0.098268 0.105758 0.093681 -0.025509 -0.010279 -0.013407 -0.158809 -0.014336 -0.119898 0.024232 -0.051030 -0.098003 -0.034909 -0.025999 0.036312 -0.034098 -0.045486 0.036293 -0.102970 0.059822 0.078195 0.083502 0.061121 -0.026362 -0.259951 0.027589 0.051083 -0.106865 -0.125580 0.105648 -0.036634 0.053267 -0.075886 -0.043858 0.073582 -0.123007 0.020599 0.104594 0.034815 0.118683 0.005599 0.026335 -0.040145 -0.033614 0.065326 -0.015801 -0.011295 0.025416 0.035407 -0.003451 -0.084047 0.037234 -0.117343 0.191266 0.054058 -0.065986 -0.076140 0.031235 -0.075741 -0.018020 -0.044944 0.096046 0.065500 0.075245 -0.038520 0.005488 -0.064319 -0.097460 -0.079747 0.001565 -0.034178 -0.058145 -0.046603 0.017134 -0.127151 0.034485 -0.147903 0.030416 -0.031300 0.067193 0.139067 -0.082564 0.014799 -0.046383 0.064483 0.051233 -0.001734 -0.010238 0.005212 -0.104779 -0.104409 0.001936 0.143743 -0.043118 -0.077412 -0.114420 0.135979 -0.045342 0.061790 -0.029839 -0.132257 -0.039051
ANA 0.057634 0.060782 -0.085869 0.139316 0.105697 0.088037 0.136002 -0.154734 -0.047322 0.086905 -0.140633 0.053569 -0.174460 -0.010283 -0.111604 -0.053738 0.023843 -0.080123 0.025318 0.147284 0.216801 -0.093422 -0.075679 0.120521 0.256972 0.085760 0.136960 -0.024569 0.128437 -0.097115 -0.084022 0.138088 -0.139830 -0.026872 0.012685 -0.158512 -0.046183 0.176402 0.153431 -0.038195 -0.262125 -0.071621 0.013881 -0.109901 -0.048519 -0.028655 0.208356 -0.004525 0.224320 -0.043131 0.046518 -0.015011 -0.061149 -0.021436 -0.045759 0.145347 0.045826 0.030968 0.383806 -0.006398 0.062142 -0.048258 -0.018156 -0.059393 -0.244136 0.010993 -0.029124 0.049449 -0.101749 -0.157845 0.059394 -0.115522 0.079959 0.039913 0.084695 0.179686 0.065456 -0.023827 -0.175452 -0.190939 0.155102 0.015103 -0.054769 0.061782 -0.204497 -0.091550 0.056943 0.055613 0.150139 -0.245366 0.084643 0.044040 -0.005484 0.066899 0.135749 0.249291 -0.178709 -0.169562 -0.039590 0.193696 0.051162 -0.134182 0.101712 0.057679 -0.233882 0.096366 -0.093127 0.119039 0.103371 0.033128 0.103515 -0.291839 -0.097671 -0.015035 0.022154 0.070488 0.022721 -0.163343 0.212746 0.148645 0.025083 0.057011 0.012973 -0.009027 -0.053678 0.019546 0.123262 0.136732 -0.074165 0.141375 -0.225054 -0.029924 -0.115797 0.013385 0.073531 0.356156 0.157914 -0.211771 -0.034691 0.044843 0.080243 -0.172726 -0.174280 0.023968 0.128485 -0.021340 0.069441 0.059461 -0.077361 -0.041987 -0.226472 0.170335 0.098907 -0.139016 0.084756 -0.156601 0.149666 0.084751 -0.031489 0.055907 -0.105373 -0.283176 -0.034394 -0.063489 -0.020986 -0.170313 -0.033541 -0.078909 0.004670 0.058359 0.009326 -0.038710 -0.076728 -0.293979 -0.234593 -0.196715 -0.095780 -0.009763 0.052929 0.143518 0.116417 -0.071405 0.149741 0.066192 0.006863 -0.215124 -0.232299 0.100421 0.253072 -0.035291 -0.046262 0.051007 -0.116429 0.181248 0.031324 0.024209 0.135620 -0.020227 -0.119215 0.165754
IEL 0.068563 -0.126819 -0.018069 0.111591 -0.007298 -0.068233 0.022069 -0.118806 -0.020034 0.124626 -0.168999 0.247962 -0.105664 -0.032578 0.056151 -0.069090 0.054665 -0.130628 0.020000 0.025819 -0.163593 -0.046523 -0.018383 0.138729 0.019079 0.095040 0.073896 -0.014359 0.160638 0.029346 -0.064653 0.107776 -0.014363 -0.123946 0.211240 0.084660 0.139943 -0.020105 0.172304 0.077353 -0.017324 0.035700 0.051234 -0.071834 0.045719 0.011642 0.186581 0.183717 -0.089650 -0.235508 0.016123 -0.092262 -0.143992 -0.108903 0.163810 0.162483 -0.072944 -0.129745 0.109608 0.230305 -0.032084 0.046117 0.047161 -0.006050 -0.080486 -0.309363 -0.084849 -0.167862 0.122593 -0.235583 0.152273 0.128694 0.116742 -0.184984 0.000757 0.092388 -0.174463 -0.032357 -0.165458 -0.202645 -0.036025 0.115480 0.092234 -0.037783 -0.174357 0.032006 -0.056484 -0.015896 -0.027918 0.027151 0.027467 -0.040490 -0.023450 -0.060965 0.270959 0.004689 -0.007779 0.087414 0.109819 0.101109 0.097946 -0.128161 -0.049985 -0.390443 -0.285037 -0.067056 0.013557 0.060768 -0.017733 -0.008302 -0.255526 -0.189619 -0.018319 0.121339 0.123080 0.024357 -0.088680 0.301558 -0.090430 -0.002996 -0.121777 0.024481 -0.135089 -0.092280 -0.034766 -0.037191 0.092679 0.278067 0.217025 -0.059456 -0.014110 -0.095175 -0.026296 0.114479 0.206869 -0.124608 0.113791 0.210513 -0.042839 0.276959 0.051680 -0.034062 -0.202262 -0.093708 0.016369 0.063216 -0.140337 0.165605 0.025256 -0.220664 -0.208554 0.082027 -0.028499 0.047877 -0.011819 0.061065 0.061108 0.057701 0.101204 -0.004296 -0.144842 0.069738 -0.050653 0.198979 -0.006027 0.000432 0.032309 0.034486 0.065821 -0.164873 -0.122207 -0.066765 -0.158751 -0.005193 -0.228790 0.017895 -0.066716 -0.027069 -0.106267 -0.198611 0.119328 0.135571 0.099373 -0.230348 0.106759 -0.001183 -0.051588 -0.267559 0.123321 0.182436 0.199927 0.172796 -0.015617 -0.196997 0.063618 0.016006 0.094522 -0.123063 -0.134219 0.149039
AEQ 0.040949 -0.090036 -0.091926 -0.098284 0.019219 0.162637 -0.045851 0.008530 0.201102 -0.007267 -0.091423 -0.024413 -0.088398 -0.015381 -0.048028 -0.077668 0.115993 -0.114395 -0.044843 0.128433 0.102642 0.048738 0.069427 -0.071590 0.082337 0.202226 -0.040542 -0.060687 -0.017617 0.071586 -0.098364 0.025911 0.005661 -0.086162 0.021592 0.027552 -0.074397 0.134921 0.060762 0.154582 -0.127229 0.028427 -0.041250 -0.101833 -0.055906 -0.091374 0.092588 0.093154 0.186311 -0.229204 0.035497 -0.074856 0.003614 -0.115564 0.037833 -0.045084 -0.253929 -0.011296 0.081927 0.072944 0.021994 0.092704 0.148957 -0.013278 -0.057594 0.073710 0.051642 -0.051425 0.049059 -0.106529 -0.011039 -0.078928 -0.090509 -0.004686 -0.038329 0.038926 -0.133728 -0.104057 -0.131162 -0.047716 0.030028 0.153338 0.098814 -0.166515 -0.118507 0.048737 0.166656 0.110137 0.022681 -0.106960 -0.034875 0.012477 0.059463 -0.058244 0.153447 0.103368 -0.085824 -0.155761 0.019383 0.218788 0.110114 -0.142726 -0.088337 0.044239 -0.139290 0.048274 -0.207152 0.112739 -0.055506 0.026946 0.014270 0.049511 -0.072010 -0.108719 0.045830 0.037429 -0.142359 0.054240 0.043807 0.091571 -0.045710 -0.002138 -0.033089 0.058069 -0.035007 -0.087303 0.082816 0.243651 0.148042 0.066785 -0.053643 0.184392 0.001908 0.027976 0.041929 0.033451 0.253103 -0.005428 -0.126947 0.022659 0.057747 -0.113311 -0.003202 0.076360 0.086535 -0.034322 -0.005116 0.001792 0.036484 -0.045574 -0.053408 0.036383 0.072264 -0.234121 0.094016 -0.018094 0.173396 -0.000076 0.001423 0.076657 -0.071904 -0.082687 -0.111592 -0.005016 0.019192 -0.132521 -0.138702 0.154531 0.013517 -0.014498 -0.209262 -0.106021 -0.062116 -0.087925 -0.211520 0.008810 0.014309 -0.017076 0.035988 -0.123639 0.191132 0.069193 0.119018 -0.006256 0.035930 0.018469 -0.128963 -0.048069 0.056344 0.005375 0.113855 0.028084 0.065558 0.084217 0.155236 0.103032 0.095392 0.063835 -0.116910 -0.040696
RSA -0.205137 -0.057967 -0.047981 -0.040324 0.127636 -0.024031 0.037574 -0.133055 0.071952 -0.077308 -0.027191 0.038339 0.064866 -0.006608 -0.070713 -0.112687 0.054448 -0.235806 0.010119 0.138069 0.118391 -0.073216 -0.008998 0.009085 0.101555 0.063194 -0.097667 -0.039121 -0.099278 0.236824 0.031925 -0.091035 0.023636 -0.045354 0.129850 -0.027313 0.159094 0.139176 0.007438 -0.099249 0.089683 -0.089498 0.060560 0.002226 0.101064 0.055432 0.070833 -0.016790 -0.067823 -0.052688 -0.027084 -0.043076 0.067919 0.009485 0.046971 -0.017059 0.070513 -0.036143 -0.002206 0.000677 -0.010473 0.009284 -0.000988 -0.000591 -0.041877 0.001349 -0.214027 -0.024121 0.050015 -0.217676 0.096714 -0.034316 -0.063790 -0.046900 0.081551 0.094919 -0.026051 -0.047373 -0.036814 -0.055374 -0.006325 -0.108601 0.101673 -0.350022 -0.098497 0.169615 -0.022180 0.013765 -0.015766 -0.127642 -0.101967 0.058921 -0.003694 0.145749 0.238151 -0.037382 -0.167708 -0.068422 0.035093 0.298791 0.119047 -0.028011 0.010616 -0.020572 -0.079897 -0.121684 -0.191875 -0.007821 0.041371 -0.148363 0.136984 0.065152 -0.143880 -0.209192 -0.056807 0.037352 -0.108727 -0.000007 -0.011194 0.099328 -0.045962 0.074084 -0.125901 -0.003272 -0.034677 -0.292068 -0.000664 0.185454 0.068285 -0.065378 -0.018927 -0.079495 0.045600 -0.073994 0.032283 -0.020931 -0.071867 -0.265823 -0.128816 0.058606 0.110122 -0.047992 -0.087545 -0.044014 0.041586 -0.115684 -0.022408 0.026899 0.029874 -0.197968 -0.039678 0.078365 -0.128672 -0.159217 0.083556 0.022297 -0.052271 0.129809 0.014465 0.084483 0.043188 0.020789 -0.092688 0.099787 0.081080 -0.030872 -0.154055 0.028060 -0.208883 -0.135693 -0.190407 0.135762 -0.110445 -0.073251 -0.067548 0.027209 -0.092552 0.155233 0.276238 -0.079627 0.188246 0.178331 0.028167 0.134898 -0.083801 0.051118 -0.026027 -0.098508 0.102214 -0.061095 0.057325 0.150242 -0.044763 0.166030 0.055316 -0.010304 -0.089334 0.254285 0.120360 -0.095050
PDG 0.047539 -0.113751 0.099392 -0.087728 0.205506 0.088154 0.299224 -0.129469 0.064120 -0.139079 -0.144955 0.039935 -0.056655 -0.054359 -0.102384 0.150362 0.135712 -0.167725 -0.010150 0.053265 0.087493 0.137800 0.004307 -0.072889 0.045001 -0.012667 0.288189 0.035449 0.129736 0.204684 -0.005573 -0.060377 -0.023484 -0.133142 0.029249 -0.126072 -0.117322 -0.057054 0.131115 0.051388 -0.151877 -0.280370 0.155785 -0.083338 -0.074396 0.079136 0.011322 -0.073360 -0.137133 -0.119913 0.040085 0.252563 0.067112 0.229571 0.125344 0.028845 -0.001233 0.172942 -0.005063 -0.087134 0.004301 0.088962 -0.133751 -0.251842 0.188179 0.090725 0.097885 -0.061387 0.075716 0.018602 -0.061655 -0.055343 -0.230052 0.001365 0.039845 0.111255 0.218479 0.343008 0.016198 -0.314411 0.066284 -0.024750 0.026368 -0.009665 -0.005632 0.146062 0.023276 0.020748 -0.164786 -0.082076 -0.032077 -0.212472 0.443267 0.093115 0.283014 -0.090037 -0.067043 -0.074704 0.142724 0.062075 0.147598 -0.089727 -0.049771 -0.194664 -0.351276 0.059857 -0.014222 -0.008411 0.019149 -0.107279 0.147746 0.010732 -0.164182 -0.169775 0.083610 -0.003021 0.284891 0.077263 0.093888 0.207702 0.040743 0.157229 -0.355204 -0.106176 0.205146 -0.130767 -0.025510 0.288549 0.099528 -0.069100 -0.032667 0.024003 0.205668 0.107907 0.095870 0.143468 0.120234 0.203363 0.061721 -0.181065 0.044901 -0.016145 0.067056 -0.079990 0.158732 0.116289 0.183309 0.161270 0.053441 0.071546 0.021895 0.246658 0.105334 -0.005612 0.085639 -0.181916 -0.028610 -0.074979 -0.172963 0.153162 0.078108 0.077063 0.033554 -0.181724 -0.000304 0.083785 -0.143385 0.089097 -0.004037 -0.124136 0.098514 0.132365 -0.144265 0.254975 -0.309066 -0.219601 -0.142472 0.207767 -0.072098 0.131007 -0.034581 0.221559 -0.072115 -0.005650 -0.087975 -0.015512 -0.007555 0.250908 -0.299268 0.011971 0.005571 0.076314 0.020779 0.155025 0.266085 0.023709 -0.191297 -0.015928 -0.079603 -0.040468
GKV -0.241880 0.058391 0.142402 0.058655 0.386259 -0.013792 0.215948 -0.090654 -0.033760 -0.072574 0.186417 0.187603 -0.206536 -0.131855 0.018580 -0.193252 -0.039039 0.107383 0.019009 0.145701 0.049690 -0.103429 0.083796 -0.026760 -0.013612 0.087585 -0.102170 -0.300404 0.190426 0.186491 -0.076495 -0.102902 -0.012906 -0.241659 0.185474 0.002137 0.073191 0.052778 -0.138635 -0.184135 -0.325754 0.260525 -0.177510 0.282956 0.021613 -0.084294 0.014132 -0.041465 -0.312677 -0.139184 0.196078 -0.157903 0.032893 -0.089769 0.011370 -0.069822 -0.052614 -0.306617 0.035727 0.224407 0.150712 0.082403 0.002760 0.090754 0.260603 -0.173977 0.129266 -0.058564 0.353635 -0.131965 0.016693 -0.082485 0.168182 0.070961 0.138822 -0.091375 -0.036537 -0.018849 0.030103 0.008812 0.255789 0.030375 -0.285278 0.085172 0.041632 -0.100045 -0.003399 0.135874 -0.186409 -0.135512 -0.051141 -0.119459 0.163118 0.029046 0.132770 0.108572 -0.148713 0.066322 -0.004709 0.112859 -0.011497 -0.238353 -0.087363 0.030298 -0.495965 -0.130852 -0.004238 0.218928 -0.196368 0.130333 -0.167165 -0.181630 -0.223361 -0.340560 -0.041077 0.198109 0.089483 0.042864 -0.030976 0.165743 0.262696 -0.007387 -0.225323 -0.185038 -0.004360 -0.161735 -0.079696 0.030234 0.119409 -0.127382 -0.196039 -0.220943 0.120519 -0.152406 0.241768 0.123795 -0.030977 -0.077208 -0.078508 0.170231 -0.085435 0.202176 -0.003872 -0.157495 -0.028391 0.227897 -0.005948 0.063966 0.203277 0.019253 0.036552 0.119232 -0.046430 0.003487 -0.050378 0.002790 0.082421 0.139140 -0.048069 -0.044950 0.052962 -0.038820 0.037472 0.012485 -0.007040 -0.108847 -0.069315 -0.338028 -0.168593 -0.179518 -0.326595 -0.202359 -0.022998 0.093916 -0.288095 -0.296913 -0.155487 0.005003 0.021222 0.246326 0.216589 0.059922 0.065684 -0.059344 -0.082137 -0.049919 0.081003 0.053816 0.170823 0.069486 0.156066 -0.125167 -0.058056 0.051828 -0.057552 -0.019527 -0.021860 -0.243150 -0.212569 -0.313154
RTA -0.125781 -0.049451 0.066096 -0.056214 0.075579 0.038484 0.056683 -0.141109 0.011887 -0.130877 0.021222 0.025321 -0.016110 0.038606 -0.107226 -0.118801 0.166496 -0.099746 -0.018436 0.121360 0.154793 0.008310 0.115908 0.076133 0.128888 0.162661 -0.059541 -0.108135 -0.066699 0.150902 -0.036484 0.015838 -0.056411 0.034290 0.019989 0.007439 0.125656 0.012932 0.037809 0.033684 -0.002691 0.004251 0.053085 -0.144756 -0.063088 -0.007089 -0.002679 -0.050317 0.077211 -0.018699 -0.039187 0.033331 0.054254 0.107000 0.073546 0.063528 -0.048872 -0.082607 0.009429 0.105397 0.071383 -0.007080 0.037148 -0.004944 0.021821 0.014125 -0.162771 -0.022458 0.055870 -0.059844 0.011810 -0.164106 -0.030854 -0.001840 0.065071 0.071950 0.049281 -0.076254 -0.056981 -0.022970 -0.039753 -0.017069 0.161499 -0.146440 -0.057979 0.056514 0.008740 -0.126427 -0.115146 -0.110207 -0.045104 -0.017768 -0.027296 0.025479 0.213913 -0.051102 -0.104696 -0.065912 0.092288 0.210418 0.135211 -0.065844 0.102614 0.042470 -0.055219 -0.053371 -0.110768 0.137002 0.063148 0.004448 -0.004929 0.018653 -0.052491 -0.079464 -0.048730 0.035085 -0.087632 0.033402 -0.072010 0.099393 0.059095 0.160241 0.029914 0.054230 -0.010424 -0.242268 -0.056127 0.148317 -0.029848 -0.026606 -0.014171 -0.165844 0.007785 -0.098188 0.032283 0.001084 0.018073 -0.046555 -0.019602 0.074570 0.173620 -0.064157 -0.014453 -0.040182 0.114527 -0.048326 0.037895 -0.031426 0.026946 -0.093360 -0.002114 -0.029802 -0.044000 -0.096733 0.072591 -0.135252 0.003823 0.053336 0.009215 0.047152 -0.026993 0.063990 -0.078487 -0.037404 -0.104338 -0.082419 -0.055149 0.044488 -0.090228 -0.005272 -0.069781 0.041776 -0.150864 -0.026912 -0.179118 0.053928 -0.037927 0.082501 0.174927 -0.040967 0.088525 0.056528 0.084922 0.150126 -0.033932 -0.013531 -0.079053 -0.096259 0.088449 -0.089028 0.129077 -0.055360 -0.015380 0.045947 0.156058 0.035491 0.030489 0.124700 -0.020190 -0.050220
VRR -0.000596 -0.273502 -0.091862 -0.013329 0.111974 -0.075527 0.008660 -0.075006 0.132779 0.027854 -0.110617 -0.154657 -0.125109 -0.080322 -0.090019 -0.177096 0.040509 0.130986 0.108818 -0.000536 0.120260 0.089152 0.144099 -0.127837 -0.038349 0.117415 0.005988 -0.011577 -0.093740 0.119558 -0.089652 0.011927 -0.025690 -0.079139 -0.095997 0.027659 0.022858 0.014962 0.054215 -0.060404 -0.055527 -0.046437 0.216700 -0.033107 -0.088032 0.146117 0.118546 0.147611 -0.093398 -0.029183 0.008578 -0.127143 0.025520 0.080183 -0.022058 -0.029882 -0.137187 -0.115229 0.102513 0.093069 -0.105006 -0.074270 0.094309 -0.064189 0.190285 -0.020369 -0.076976 -0.143796 0.211018 0.024099 -0.126748 -0.043489 -0.001548 0.024419 0.118529 0.010819 -0.042425 -0.165427 -0.029306 -0.104227 -0.063133 0.066292 0.147724 0.111171 -0.069963 -0.021407 -0.071544 0.006473 0.023748 0.003775 -0.055625 -0.018609 0.051588 -0.009110 0.183021 0.132246 -0.061309 0.002882 -0.032542 0.179632 0.162919 0.061680 0.021205 -0.071400 -0.219686 -0.038306 -0.103056 0.119561 0.003764 0.013609 0.043902 -0.111748 0.014429 -0.138013 -0.086967 0.103537 -0.216796 0.048286 -0.004348 0.093393 -0.043155 0.189167 -0.113441 -0.098570 0.068699 -0.137624 -0.121954 0.169083 -0.004088 -0.029576 0.083252 -0.068097 0.098170 -0.181279 0.067476 0.024606 0.034227 -0.000957 0.054089 0.108500 0.073727 -0.132486 0.048214 -0.126373 -0.098721 -0.025776 -0.072190 -0.039073 0.012454 -0.134012 -0.125889 -0.034112 -0.085831 -0.102116 -0.057952 -0.001011 0.165645 -0.122282 0.058737 -0.007168 0.000478 -0.001289 0.079289 -0.035885 -0.043131 0.050985 -0.194909 0.027446 -0.055012 -0.046291 0.014722 0.205173 0.007816 0.004366 -0.141400 -0.121370 -0.000957 -0.036271 0.020339 -0.022574 0.086724 0.007379 -0.040178 0.022132 -0.009445 0.022135 -0.046164 -0.076108 0.000469 -0.215434 0.041820 -0.104566 0.045245 -0.062262 0.319993 0.037960 0.064422 0.101894 -0.035118 0.014712
AID -0.169918 0.093646 0.085544 0.130478 0.048607 0.124120 0.055910 0.014893 -0.059436 -0.069396 -0.055615 0.097505 -0.016350 -0.044357 0.236112 0.021514 0.074259 -0.114632 -0.032441 -0.011883 0.165274 0.003231 -0.016871 -0.159498 0.044337 0.199660 0.033143 -0.077025 0.058622 0.047481 -0.154495 0.218154 -0.123260 0.032824 0.151322 -0.075083 -0.032500 -0.000739 0.041749 0.051193 -0.116108 -0.006149 0.145342 -0.055810 -0.146438 -0.094437 0.148727 0.079944 0.099031 0.100666 -0.002161 0.040336 0.114271 -0.121701 0.188795 0.147711 -0.108633 -0.265295 0.235960 0.030092 -0.079012 -0.171236 0.171064 -0.089630 -0.023888 0.029927 -0.083280 -0.120824 0.142789 -0.099329 -0.083042 -0.192689 -0.117073 -0.121719 0.075534 0.062526 0.118456 0.038162 -0.012892 -0.156922 0.033253 0.097677 -0.065894 -0.120376 -0.037284 0.188663 0.005388 0.113759 -0.020689 0.050656 -0.154014 0.134030 0.073497 -0.169471 0.114789 0.061837 -0.262453 -0.101272 -0.011871 0.213060 0.064332 -0.093122 0.037849 -0.044551 -0.067704 -0.125553 -0.120235 0.122583 0.022491 -0.083636 -0.005384 -0.085804 -0.068772 0.072355 0.175283 0.014412 0.051560 -0.065455 -0.068575 -0.100260 0.064122 0.078320 -0.002083 0.039051 0.121965 -0.083477 0.014756 0.259979 0.046114 0.001643 -0.100170 0.084694 0.091973 0.183832 -0.017200 -0.041907 0.134336 -0.051403 -0.039281 -0.126315 -0.020900 0.195426 -0.072273 0.094676 -0.081865 0.133959 0.106177 0.045320 -0.031509 -0.174283 0.166298 0.082698 0.047497 0.045589 -0.047307 0.114713 0.268692 -0.155719 -0.091128 0.150938 0.072223 0.055745 -0.048872 -0.019517 -0.047576 -0.178394 -0.017112 0.029560 -0.030608 0.038490 -0.016672 -0.069593 -0.188620 0.019972 -0.104999 0.002628 -0.108478 -0.133163 -0.001020 0.103407 0.185560 0.142711 0.326012 0.043668 -0.055667 -0.164630 -0.185354 -0.132768 -0.095585 -0.093943 0.166982 0.090903 -0.066006 -0.153038 -0.025765 -0.135450 0.230918 -0.024523 0.163926 0.057672
LKG -0.088714 0.057545 -0.033507 0.168095 -0.050573 0.190164 -0.053687 0.123127 0.132241 0.021813 -0.111299 0.058580 0.028265 0.088279 0.065442 -0.041519 0.058708 0.073967 -0.197846 -0.004243 0.167862 0.253250 0.093819 0.028460 0.209024 0.083856 0.159124 -0.274894 0.087853 0.073693 -0.120468 -0.039047 -0.063540 0.035325 0.064294 0.013585 -0.008591 -0.021196 0.238911 0.002924 -0.154233 0.229183 -0.006922 -0.110673 0.375364 0.095109 0.016666 0.038064 -0.048797 -0.181647 0.188914 -0.016622 0.126286 0.023074 -0.109253 0.020155 -0.047471 -0.058764 0.188494 0.032560 0.030401 -0.035149 -0.072330 -0.259434 0.086252 0.027452 -0.037022 -0.110630 0.101768 -0.143699 0.113632 -0.023381 0.171770 0.113131 0.296227 -0.091355 0.103016 -0.177707 0.053197 -0.068110 -0.060054 0.147398 0.157550 0.113900 -0.149595 -0.145479 0.079832 0.068456 -0.226003 -0.036555 -0.004295 0.002182 0.055435 0.201013 0.044309 0.018725 -0.174566 -0.014984 -0.041351 0.212089 -0.066271 -0.100154 -0.058158 -0.086529 -0.436762 -0.074864 -0.181660 -0.104656 0.112826 0.154025 -0.018750 -0.216947 -0.091514 0.112400 -0.040010 0.145678 -0.108216 0.030453 0.223230 0.043658 -0.175151 0.056706 -0.067115 0.158209 0.139702 -0.094291 -0.003415 0.062023 -0.034837 -0.198860 -0.105921 -0.199718 0.083854 0.300278 0.232841 0.220810 -0.156230 0.025584 0.018461 -0.104897 0.044173 -0.041223 -0.001355 0.037493 0.054038 0.212237 -0.402897 0.205659 -0.011230 -0.051829 -0.008048 0.184049 -0.051805 -0.135727 -0.021048 -0.089997 0.065264 0.016327 0.000539 -0.077103 -0.078500 -0.037029 -0.181391 0.097780 0.154614 -0.109406 -0.200877 -0.179575 -0.185569 0.022678 -0.026059 -0.153802 -0.275425 0.049247 -0.165198 -0.173436 0.135326 -0.064613 -0.094313 -0.117287 0.453574 -0.111291 -0.090197 0.098539 0.237261 0.088919 -0.069219 -0.070456 -0.028338 -0.035654 -0.033571 0.055540 -0.160695 0.152059 0.001425 -0.137251 0.025261 -0.026692 -0.123999 0.045769
VDV -0.330328 0.119593 0.126121 0.151251 0.147326 0.153135 0.217355 0.025912 0.114887 0.011691 -0.094697 0.054745 0.044357 0.041505 0.160353 0.110472 0.007286 0.149744 -0.022450 0.257590 0.194141 0.106283 0.150799 -0.127832 -0.041967 0.022386 0.148311 0.040901 0.167544 -0.017216 -0.043341 0.272689 0.174219 0.103923 0.148001 -0.172192 0.110308 -0.013929 0.023395 -0.070396 -0.175954 -0.147322 0.083257 0.076289 0.022862 -0.011445 0.206914 -0.195487 -0.083121 -0.149640 0.080794 0.230753 0.018059 0.368872 0.085464 0.137079 -0.189968 -0.064371 0.173455 0.222128 -0.166134 0.043388 0.209542 -0.094173 -0.089781 -0.232165 0.051720 -0.131508 0.131262 -0.204497 0.090199 -0.005868 0.251299 -0.200608 0.062618 0.195462 -0.106805 -0.076285 0.005911 -0.298257 0.018948 -0.120875 0.184840 -0.196616 -0.024703 0.257583 -0.117192 0.066632 0.156855 -0.063302 0.152555 0.031862 0.199492 -0.051881 -0.017653 0.080481 -0.185215 -0.103976 0.021686 0.124355 -0.133683 -0.167192 -0.023021 -0.144925 -0.246273 0.011857 0.151724 0.281868 -0.051738 -0.004309 0.007854 -0.149750 -0.135916 0.090085 -0.050236 0.103570 -0.085531 -0.010571 -0.225348 0.076216 0.087582 -0.005505 -0.071402 0.063242 0.011680 -0.098868 0.075437 0.032698 0.158692 -0.008176 -0.047806 -0.088582 0.340062 -0.273212 -0.027415 -0.050259 -0.100358 0.062032 0.097257 -0.219163 0.091496 -0.012030 -0.227832 0.163392 0.075945 0.053489 -0.075760 0.066969 0.113556 0.054477 -0.112909 0.133955 0.152881 -0.054207 -0.029806 0.240874 -0.107306 0.209764 -0.135596 0.092783 -0.106639 -0.130036 0.021446 0.001392 0.074213 -0.030100 -0.063563 -0.076167 -0.053981 0.005733 -0.254383 0.056240 -0.120717 -0.043533 -0.267333 -0.142196 -0.118790 -0.131440 0.154771 -0.046457 0.024671 -0.145318 -0.000497 0.043707 0.042996 0.115483 0.018858 -0.273507 0.019446 -0.118207 -0.012218 -0.096413 -0.116154 -0.208266 0.000418 0.010900 0.124089 0.018791 -0.240635 -0.081357
GLK -0.077627 -0.256409 -0.076018 -0.059249 0.002527 -0.098692 0.029149 0.002485 0.180537 0.093791 -0.145861 0.185060 -0.001442 -0.034633 0.033757 0.285804 -0.138265 -0.141408 -0.084623 -0.061599 -0.074095 -0.325423 -0.135896 0.011743 -0.239029 -0.010000 0.113409 0.096155 -0.099367 -0.103841 -0.282971 0.017279 0.052894 0.192362 0.056355 0.123327 0.044878 0.127058 0.026155 0.215775 -0.159288 -0.156222 -0.003809 -0.155346 -0.059314 0.169641 -0.325289 -0.197238 0.037367 -0.200102 -0.088002 0.197459 0.009487 0.031440 -0.153424 -0.013047 -0.437533 -0.145947 0.162809 -0.085382 0.224135 -0.113859 0.128361 -0.097142 0.131708 0.042113 -0.278041 -0.118889 0.359497 -0.142364 -0.293606 -0.207963 -0.115577 0.073886 0.093987 0.202221 -0.098174 -0.072507 -0.084294 -0.227625 0.299690 0.392068 -0.277265 0.130706 -0.031105 0.160407 -0.097866 0.114565 -0.116702 -0.071988 -0.043103 -0.195472 0.085705 -0.053236 0.106668 0.014320 -0.084236 -0.118231 0.224359 -0.164153 -0.033808 -0.208089 0.118151 -0.421055 -0.216028 -0.032999 -0.119859 0.130662 0.253571 -0.044616 0.150226 -0.112211 -0.279756 -0.170522 -0.020252 -0.035081 -0.068785 0.129059 0.136673 0.028872 -0.153288 0.212307 -0.111233 0.006238 0.460567 -0.037806 -0.156700 0.220964 0.104050 -0.083443 -0.152915 -0.170286 0.158390 0.172868 0.033357 -0.157242 -0.011174 -0.059057 -0.342533 0.129568 -0.012486 0.332623 0.009669 -0.119029 0.310507 0.144650 0.050320 0.083211 0.055389 -0.027006 -0.160757 0.275767 0.203593 0.028622 0.350198 -0.156166 0.203145 -0.313324 -0.160406 -0.157156 -0.199512 0.155181 -0.082877 -0.099093 -0.116242 -0.071190 -0.003599 0.013558 -0.201454 -0.327405 -0.062548 -0.058331 -0.247235 0.034404 -0.616754 -0.342519 -0.343213 -0.292604 0.169825 0.136570 -0.005799 0.009209 -0.047331 0.010111 0.115876 0.075195 0.029305 -0.129216 -0.035392 -0.128565 0.100969 -0.007775 -0.024343 0.267437 -0.322619 -0.219926 0.134791 0.010112 -0.026033 -0.013271
TLP -0.005985 0.065056 -0.059137 -0.082573 0.127714 -0.079752 0.026298 0.046193 0.043505 -0.145566 -0.170457 0.057072 -0.014038 0.045272 -0.021740 -0.029756 0.103676 -0.054148 -0.173562 0.027243 0.042536 -0.000927 0.061039 -0.051454 0.087226 0.038606 -0.169435 0.017916 -0.117543 0.123254 -0.093815 -0.062249 0.201547 -0.130417 -0.016231 -0.067837 -0.025489 -0.040769 0.139377 0.051539 -0.103447 0.043519 0.032591 -0.036266 0.057110 0.015019 -0.062156 -0.016603 -0.024352 -0.048250 -0.029462 -0.179127 -0.024049 0.150423 -0.119996 -0.002939 -0.110501 -0.084066 0.177148 0.001879 0.088045 -0.048148 0.078733 0.005924 -0.095059 -0.012158 -0.089199 0.031939 0.015021 -0.132550 -0.098875 0.043529 -0.041118 -0.182564 0.061257 -0.014803 0.055036 0.061192 -0.138718 -0.096607 0.090106 -0.031493 0.109665 -0.035724 -0.068900 0.005330 0.034493 0.051292 -0.012016 -0.010508 0.077613 -0.049243 0.168302 0.020374 0.075498 0.119581 -0.064195 -0.123804 0.007493 0.033000 0.138917 -0.138568 0.050743 0.032805 -0.092766 0.031675 -0.071515 -0.014845 0.095625 -0.077802 -0.027385 -0.053815 -0.064944 -0.042574 0.176673 0.049986 -0.001510 -0.077490 -0.048724 0.223764 -0.074568 0.070372 -0.001316 0.137023 0.008377 -0.148824 -0.047028 0.025334 -0.026088 -0.107687 -0.021432 -0.046077 -0.075893 0.013310 0.085653 0.072610 0.019150 0.226383 -0.032678 -0.032381 -0.063411 -0.184838 -0.003007 -0.060188 0.226792 0.052110 0.006162 0.131601 -0.107121 0.004196 -0.080154 0.169386 -0.072155 -0.000076 0.003314 0.044988 0.010319 -0.064936 0.053113 -0.037577 0.058831 0.150586 -0.187647 -0.059980 0.023018 -0.185834 -0.023129 0.022082 0.066792 -0.009739 -0.200825 -0.102570 0.041399 -0.045524 -0.121436 0.059364 -0.048209 -0.076149 0.101954 -0.056947 0.026774 -0.022596 0.072476 0.011307 0.045845 0.050943 0.036648 -0.120829 -0.055158 -0.163741 0.047964 -0.102400 -0.075758 0.061109 0.082790 -0.040451 0.008295 0.003451 -0.100225 0.071868
AII -0.159176 -0.102794 -0.140757 -0.040468 0.047008 -0.001078 0.031784 0.012700 -0.115736 -0.057136 -0.119615 0.045309 -0.098491 0.160460 0.031881 -0.123022 -0.020937 -0.233473 -0.150966 0.036020 0.203208 0.119313 0.054835 0.119644 0.267909 -0.037463 -0.062631 0.063478 0.117847 0.000071 -0.274283 -0.022570 0.095758 -0.179624 0.050460 -0.028573 -0.140702 -0.002810 0.219485 -0.063052 -0.111858 0.094185 0.016099 -0.066284 0.033382 0.001426 -0.141670 -0.091816 -0.014810 -0.175982 -0.077252 -0.063249 -0.064724 -0.069687 -0.047405 -0.053322 0.070569 -0.236090 0.111351 -0.032202 0.257064 0.134952 0.017260 -0.059253 0.072936 0.070078 0.093285 -0.007402 0.048128 -0.113309 -0.075303 -0.072942 -0.027861 0.083594 0.130145 0.195816 0.082054 -0.034806 0.065441 -0.210995 0.112381 -0.066602 0.122381 0.191238 -0.235013 -0.032938 -0.095550 0.045852 0.109730 0.045245 0.129877 0.053836 0.016285 0.076497 -0.043744 -0.093203 -0.051625 0.015517 -0.114844 0.208662 0.041066 -0.192885 0.082233 0.119726 -0.288878 0.008511 -0.083631 -0.064738 0.187800 -0.120151 -0.057171 0.006273 -0.065594 0.026669 0.064257 -0.232742 0.069167 0.100033 0.037277 -0.026986 0.034744 0.057148 -0.202750 -0.192222 0.260672 -0.082327 0.123457 0.080485 0.059211 -0.015600 -0.134800 -0.013949 -0.114828 -0.282207 0.068400 0.006314 -0.041606 -0.042688 -0.137600 0.223231 0.002268 0.045803 -0.012252 -0.059537 -0.003433 0.085825 -0.192420 0.134926 0.056941 0.051172 -0.204847 -0.097384 -0.088270 0.179359 0.004896 0.131672 0.086386 -0.020530 0.196803 0.102947 0.124338 0.060528 -0.215471 -0.189351 0.042931 -0.114812 -0.097516 0.041284 0.107143 -0.050480 0.028740 -0.022877 0.069445 0.130649 -0.212352 -0.031307 -0.092918 -0.204838 0.082376 0.223512 0.081876 0.091901 0.046768 0.001478 0.094258 0.173335 -0.163348 -0.085069 -0.007059 -0.219576 0.204156 -0.133962 0.008670 -0.075554 -0.099360 -0.065874 0.337986 -0.106815 -0.079093 0.051677
ITG -0.187690 -0.005860 0.015675 0.008812 -0.053628 -0.078180 0.146816 -0.025966 0.190196 -0.090866 -0.124934 0.258653 -0.006703 0.165454 -0.152883 0.106452 -0.061472 -0.219492 0.079824 0.023575 -0.017722 -0.012671 0.038267 0.086346 0.035213 -0.115950 0.016134 0.033409 0.104340 0.178889 -0.273762 -0.058130 -0.040120 0.078115 0.296073 -0.098364 -0.011274 0.046750 0.259347 0.000515 -0.137179 -0.010166 0.138648 -0.140322 0.149921 -0.086016 0.044896 -0.075965 0.175332 -0.113713 0.034502 -0.095075 -0.013018 -0.000252 -0.150846 -0.184191 -0.140611 -0.097781 0.233002 0.115986 -0.002938 -0.029779 -0.274557 -0.206421 0.043320 -0.051143 -0.102325 -0.131670 0.219247 -0.244349 0.103602 0.037135 -0.159357 0.090787 0.125979 0.121343 0.012609 -0.150231 -0.033597 -0.177917 0.008661 0.031297 -0.082600 0.026032 -0.093162 0.003878 0.144219 0.102330 -0.248568 0.102158 -0.007466 -0.109310 0.052524 -0.052940 0.091460 0.060865 -0.206176 0.226240 -0.139052 0.216318 0.087207 -0.036111 0.101403 -0.001301 -0.124158 -0.270512 -0.030434 0.097818 0.152398 -0.146341 -0.120979 -0.014086 0.078498 0.060163 0.094663 -0.135550 -0.053277 0.022429 -0.078391 -0.006755 0.127107 -0.029841 -0.147522 0.241267 -0.207213 -0.088805 0.122246 0.076525 -0.048605 0.007769 -0.096268 -0.063480 0.019846 -0.262529 0.119978 0.188651 0.005860 0.029067 0.221188 0.073735 0.025732 -0.032920 -0.032420 -0.007920 0.018120 0.136741 -0.059229 0.125450 0.078510 -0.063023 -0.202346 -0.116699 -0.190386 0.048203 0.140565 0.128989 0.001238 0.160401 0.166339 0.138087 -0.034881 0.231405 0.035668 -0.268112 0.058921 0.037602 -0.095440 -0.107874 0.047819 0.061261 -0.125743 -0.136897 0.114843 -0.054392 -0.361605 -0.231966 -0.068009 -0.098840 -0.069912 0.023266 -0.139802 0.186243 0.164509 0.061343 0.084817 -0.088597 -0.198356 -0.027489 -0.083304 0.001005 -0.080454 -0.109687 -0.069578 -0.091291 0.033523 0.027174 -0.010164 0.000719 -0.043372 0.174736
VAP -0.120671 -0.123383 -0.205872 -0.033626 0.042462 -0.130992 -0.232336 -0.027251 -0.126704 -0.060687 0.133608 -0.001630 -0.031503 -0.101722 0.138632 -0.040585 -0.024716 -0.184600 -0.116053 0.097707 0.105221 -0.075685 0.154520 -0.133441 -0.047559 0.058499 -0.051296 -0.068993 -0.059579 0.049294 -0.189732 -0.054952 0.096473 -0.130191 0.006192 -0.182142 0.047069 -0.057290 0.046928 0.128194 -0.168168 -0.002693 -0.093014 -0.036686 0.098496 -0.129193 0.026639 0.159551 -0.025237 0.010854 0.093059 -0.045901 0.265754 0.049145 -0.083566 -0.050992 -0.000737 -0.133621 0.178954 0.020844 0.091895 0.009987 0.117060 -0.124054 -0.028805 -0.311992 -0.044854 -0.059026 0.217410 0.191159 -0.075703 -0.058921 -0.114695 -0.098755 0.223504 0.154220 0.091294 -0.016507 0.018883 -0.249975 -0.050852 -0.226202 0.190812 -0.170315 -0.125815 -0.082870 -0.132200 0.087646 -0.008951 0.107595 -0.005490 0.052044 0.135454 -0.013631 0.105216 0.134237 0.049882 0.169740 -0.000627 0.055164 -0.002751 -0.159712 0.081924 -0.036125 -0.086273 0.044890 -0.124638 -0.017152 0.040017 -0.079522 0.076085 -0.079624 0.253636 0.045843 0.033853 0.079845 -0.079989 0.030990 0.003106 0.219940 0.187692 0.169096 -0.100550 -0.025489 0.039817 0.022421 0.013047 0.118213 -0.068561 -0.048633 -0.024198 0.124207 -0.045521 0.048271 0.175121 0.021189 0.076891 -0.026574 -0.040604 0.038190 0.089317 -0.029406 0.098432 -0.036364 0.237751 0.025043 -0.090612 0.024707 0.055199 0.097887 0.014365 0.163814 -0.101519 0.091543 -0.085347 -0.146480 0.111992 0.058832 -0.043843 -0.125141 -0.010890 0.001058 -0.064480 -0.061703 -0.051416 -0.203892 -0.047343 0.013365 -0.002611 0.272025 -0.087809 -0.080216 0.102680 -0.156843 -0.146270 0.028412 0.018139 -0.073407 -0.052491 -0.045078 -0.015849 -0.053961 0.065398 -0.040687 0.045364 0.023350 -0.099450 0.071731 0.085356 -0.113477 0.061463 -0.162541 0.127910 0.073086 0.219449 0.079473 0.053428 0.106819 -0.224395 0.038076
FAG -0.061273 -0.120901 -0.198955 0.012602 -0.094706 -0.084724 -0.036325 0.091034 0.088067 0.122843 -0.163684 0.160948 0.090424 0.029118 0.062572 -0.040509 -0.011965 0.026487 -0.082906 0.200917 0.168976 -0.107862 0.012225 0.005378 0.157553 -0.227637 -0.019667 -0.176317 -0.084408 0.010724 -0.012323 -0.065348 0.145755 -0.033771 0.065439 -0.145948 -0.060812 0.197140 0.180252 -0.147924 -0.023655 -0.043544 0.052259 -0.032224 -0.116217 0.033006 -0.009893 -0.082764 0.009555 -0.133810 0.060530 -0.032459 0.207088 0.121205 0.072966 -0.078149 -0.028691 -0.066739 0.105271 -0.193660 0.090953 0.079783 -0.129576 -0.047804 -0.002922 0.043180 -0.148736 0.169765 0.223832 -0.032438 0.167508 -0.182921 0.046166 -0.062923 0.172029 -0.025931 0.104506 0.109305 0.110790 -0.119536 0.107716 -0.038109 0.171384 0.047377 -0.027242 -0.210238 0.053359 0.135659 0.046017 0.095291 -0.040752 0.085983 0.134960 0.341143 -0.067764 0.101649 0.035027 0.049772 0.093963 0.341081 0.060949 -0.065699 -0.071824 -0.079617 -0.017089 -0.090496 -0.197972 0.163343 0.158064 0.014831 -0.029137 0.101378 0.006497 0.006522 0.098653 -0.014936 0.011416 -0.105132 0.108416 0.001013 -0.001720 0.221859 -0.079382 -0.037829 -0.053580 -0.195420 -0.004086 0.153044 -0.009366 0.044796 -0.025992 -0.056253 0.163769 -0.033275 0.123256 0.000722 -0.008089 0.208657 0.043904 -0.090098 -0.063390 -0.127729 0.033223 -0.165986 0.078557 0.038908 0.083525 0.316792 0.028070 -0.072275 -0.177623 0.013738 -0.041397 -0.085484 0.169403 -0.235723 0.133566 0.021514 0.227796 -0.072869 0.001955 0.085009 -0.064847 -0.001977 0.126218 -0.026937 -0.185585 0.017485 -0.041549 0.011218 0.048413 -0.100327 -0.110978 0.078421 -0.237839 0.224594 0.031356 0.206605 -0.055940 0.153872 -0.054514 -0.057465 0.094719 -0.058979 0.101516 0.082175 -0.057101 -0.074677 0.121240 0.080984 -0.024195 -0.096594 0.084389 -0.019278 0.216782 -0.005121 0.119166 0.026829 0.045642 -0.056101
LGK -0.088912 -0.031769 -0.136038 -0.163544 0.147537 -0.072175 -0.148901 0.222131 0.096195 0.053269 -0.069678 0.055150 -0.097515 0.146914 -0.144920 0.067939 -0.045632 -0.024060 0.072945 0.152406 0.204966 0.133684 0.112579 0.190663 -0.041411 0.069948 -0.087383 -0.290022 0.046951 0.196586 -0.270748 0.175505 0.034880 -0.091722 0.062399 -0.083544 -0.072603 0.000622 0.020097 -0.043937 -0.096392 0.118047 0.078913 -0.005010 0.034146 0.059046 0.075132 0.018889 0.194915 0.051029 0.128902 0.023327 0.289830 0.018366 0.087252 0.135176 -0.223409 0.055152 0.251804 -0.067259 0.130959 0.127737 0.025249 -0.136279 -0.139381 0.027893 -0.089103 -0.237060 0.124198 -0.097660 -0.097798 -0.093426 -0.108221 0.072548 -0.128833 0.082172 -0.015771 -0.081624 -0.061006 -0.131871 -0.087200 -0.003908 0.040939 0.153436 -0.005940 -0.001372 -0.018119 -0.262521 -0.004831 0.072735 0.128276 0.009833 0.033299 0.204513 0.028906 -0.180036 -0.091112 -0.043880 0.029901 0.148644 -0.076256 -0.136848 0.075106 -0.204657 -0.124550 -0.078443 -0.082895 0.021750 -0.012531 -0.065376 -0.055787 0.021074 -0.025142 0.013851 0.079180 -0.050939 -0.070283 0.086302 -0.005205 -0.238137 0.097675 0.039806 0.027148 0.201045 0.031738 0.001711 0.106960 0.074564 -0.110899 0.006157 -0.103661 -0.047769 0.283734 0.074899 0.177147 -0.037438 0.021687 -0.104965 -0.222433 -0.069584 -0.056994 -0.281235 0.051470 -0.036691 0.228391 -0.008523 -0.176546 0.170262 -0.021578 -0.172795 -0.112030 0.215418 -0.170580 0.005838 -0.143749 0.071904 -0.033712 0.017893 0.009077 -0.087708 0.260550 0.017094 -0.069608 -0.030803 -0.066450 -0.117675 -0.148555 0.073839 -0.129608 -0.120158 -0.268854 -0.022609 -0.228278 0.167528 -0.347064 -0.090739 0.186472 -0.093121 0.047780 -0.077056 -0.048045 0.105310 0.013092 0.161245 -0.093740 -0.152281 -0.076921 -0.186288 0.223249 -0.207144 -0.014222 -0.047427 -0.187457 0.088066 0.000849 0.028677 -0.015793 0.030383 -0.179215 0.198766
TAI -0.111583 0.175552 -0.114146 -0.097754 -0.088342 -0.015702 -0.107929 -0.095389 0.134559 0.094984 -0.374901 0.005130 0.048311 -0.128260 -0.012159 -0.109106 -0.228972 0.096282 0.025979 0.336036 -0.045770 -0.134209 0.199637 0.130886 -0.020135 0.097548 0.026134 -0.050277 -0.153281 0.047055 -0.083920 0.121093 0.341052 -0.005134 0.081922 -0.106363 0.097652 -0.061675 0.173733 -0.040727 -0.047839 0.020143 -0.018797 -0.158024 0.041729 -0.000714 0.070632 -0.349204 -0.095843 0.047159 0.133709 -0.021643 -0.184175 -0.119522 -0.000222 -0.183936 -0.128485 -0.222980 -0.088690 0.102843 0.273273 0.132342 0.212165 0.026876 -0.117321 -0.063762 -0.164166 -0.025758 0.006326 -0.077390 0.041676 0.021314 -0.035796 0.026873 0.047897 0.049464 -0.074744 0.312813 -0.036189 -0.386091 0.270312 0.073541 0.314555 0.036690 -0.231843 -0.334292 0.001126 -0.184781 -0.070086 -0.088536 0.130071 -0.047269 -0.122118 0.089347 0.073729 0.045199 -0.263422 0.006299 -0.215289 0.233008 -0.074069 0.168727 0.073717 -0.128196 -0.062319 0.199022 -0.185088 0.307503 0.032161 0.049684 -0.131562 0.069252 -0.077330 -0.045616 0.201278 -0.092863 0.027102 -0.202099 0.007000 0.142803 0.311981 -0.126253 -0.100133 -0.018171 0.169761 0.001722 0.314359 0.417544 -0.090285 -0.058163 -0.048490 -0.016426 0.163585 -0.414303 0.132417 0.128086 -0.137418 -0.071433 -0.090513 -0.028131 -0.226024 0.018871 -0.443852 0.086562 -0.084232 -0.099005 0.113880 0.109535 -0.057500 -0.001324 -0.091372 0.238333 -0.226304 -0.087922 -0.084402 0.064693 0.027144 0.151806 0.147445 -0.066721 0.012754 -0.098828 -0.153799 0.255955 -0.041646 -0.241509 -0.070979 0.048888 0.032768 -0.112161 -0.276095 -0.152978 0.046394 -0.161032 -0.131331 0.133214 -0.064655 0.047646 0.100891 0.052582 -0.010023 -0.049960 0.131856 -0.019941 0.018271 0.102086 -0.003461 0.038611 -0.231938 -0.055006 0.224204 -0.149559 -0.046388 0.003760 0.095810 -0.255034 -0.120656 0.099223 0.083064 0.038204
DDA 0.015114 0.048001 -0.008525 0.146369 -0.192445 0.091593 0.207722 0.198660 0.086790 -0.015966 -0.220387 -0.054185 0.187493 0.018050 0.094985 -0.158493 -0.114644 0.017729 -0.101932 0.070684 0.211803 0.082191 -0.128471 -0.288536 -0.016058 0.011193 0.209216 -0.040836 0.095093 0.018623 -0.107891 -0.215128 0.116142 0.016052 0.041791 0.157640 0.162775 0.055239 -0.055323 0.005160 -0.078483 0.229852 0.019473 0.014222 -0.098713 0.138668 0.080677 -0.056536 -0.037230 -0.048537 -0.087130 -0.240623 0.242391 -0.017008 0.185487 -0.269702 -0.161351 0.035352 0.097796 0.046656 0.114566 0.090983 -0.062794 -0.327241 -0.140353 0.073040 -0.166626 -0.171540 0.060247 -0.103380 -0.160965 0.137950 -0.111450 -0.293856 0.086166 0.277193 0.067452 -0.264006 -0.012313 -0.148329 0.088237 0.006751 -0.050130 -0.179817 -0.157878 0.062431 0.107016 -0.003358 -0.134162 -0.050558 -0.110401 0.084850 -0.243522 -0.049454 -0.000302 -0.054874 -0.016318 -0.016787 0.021319 0.049840 0.118898 -0.182152 0.082378 -0.271250 -0.149513 0.031866 -0.180538 -0.041258 -0.009472 -0.072214 -0.028962 -0.069519 0.082507 -0.233047 0.012280 -0.053946 -0.011131 0.042844 0.035280 0.165548 0.280607 0.196206 -0.075175 0.172742 -0.134197 0.022719 0.233142 0.078984 0.023316 0.063893 -0.059565 -0.238298 -0.074806 -0.019787 0.053922 0.024575 0.215004 -0.056408 0.165043 0.088182 -0.053122 -0.118946 -0.008821 0.212266 0.095459 0.111409 -0.078774 0.035816 -0.122222 0.172145 0.143278 -0.013676 -0.051008 -0.177943 -0.184793 -0.111430 -0.076250 0.181205 -0.074961 0.033918 0.126019 -0.001995 -0.014214 -0.009794 -0.067203 -0.248782 -0.009665 0.012749 -0.163130 -0.078831 -0.133710 -0.043440 -0.184156 0.090262 -0.169209 -0.312355 0.019366 0.011783 0.115442 -0.025270 0.122696 0.035014 0.417304 0.106620 -0.050770 0.205312 -0.311398 -0.100881 0.061398 -0.107205 -0.146580 0.139911 -0.036817 -0.133230 0.091719 -0.036867 0.000525 0.305424 -0.176238 0.103689
VLK 0.047321 -0.298852 0.182265 -0.251867 -0.272438 0.249748 0.011887 0.137393 0.045078 0.051307 0.088216 0.026146 0.010066 0.198998 0.103469 -0.016764 -0.237294 -0.159731 -0.016592 0.098230 0.315935 0.022316 -0.140450 -0.077772 0.057847 0.166140 0.165693 0.098654 0.001117 -0.088193 -0.031674 0.214917 0.139743 0.064503 0.291091 -0.031077 -0.072734 -0.132323 -0.067202 0.086606 0.082065 0.197822 0.080448 -0.094726 -0.142034 0.041249 0.101419 -0.118101 -0.124257 0.059262 0.007495 0.063358 -0.103528 0.080745 -0.041580 0.137482 -0.177790 -0.321217 0.291475 0.110308 -0.208815 -0.162149 0.193235 -0.136527 -0.169914 -0.060948 -0.076026 -0.298090 0.108743 -0.306035 -0.067256 -0.081226 0.179751 -0.063303 -0.026744 -0.145431 0.057106 -0.137049 -0.238479 -0.121183 -0.187845 -0.162000 0.175561 -0.047407 -0.038323 -0.358797 0.009409 0.090739 -0.035591 0.030731 -0.113677 0.066138 0.022374 -0.110318 0.059625 0.109557 -0.222958 -0.239182 0.181228 0.211599 0.093205 -0.084787 -0.251312 -0.184504 -0.253143 -0.368691 0.043191 0.183820 -0.067854 0.295491 0.143588 0.002297 0.000673 0.169520 0.066757 0.043896 0.116093 -0.027618 0.114932 0.121644 -0.107291 0.118175 -0.338023 0.140039 0.246599 -0.035769 0.119313 -0.001559 0.054289 -0.203053 0.100903 0.123487 0.088645 -0.022043 -0.012459 -0.057042 -0.001919 0.046868 0.076776 -0.007627 0.066810 -0.054974 0.014934 -0.135053 -0.067567 0.141178 -0.147069 -0.175096 0.122196 -0.143703 -0.292684 0.187070 -0.068486 0.032609 -0.045366 0.235941 0.294570 -0.050960 0.081614 0.002458 -0.050427 -0.014042 -0.061763 0.052298 -0.036272 -0.386606 -0.344076 -0.084976 -0.438635 -0.168181 -0.131154 -0.315414 -0.325534 0.204542 -0.205512 -0.093544 -0.166051 -0.111988 -0.102124 0.096378 -0.153832 0.192042 -0.071913 -0.085771 -0.001029 -0.132663 -0.057564 -0.183558 -0.017937 -0.108040 0.142651 0.058683 -0.142033 0.027804 0.046062 0.218711 0.033365 -0.119124 -0.112400 -0.066373
ILI -0.122150 0.025815 -0.266107 0.088450 -0.123766 0.162138 -0.016020 0.019591 -0.053943 -0.163670 -0.098484 0.154225 0.110772 -0.045775 -0.040536 -0.007269 0.068661 -0.048268 0.126454 0.151273 0.039481 0.077701 0.305030 0.066895 0.248303 -0.157150 -0.057047 0.123461 -0.057585 0.284281 -0.101185 -0.035643 0.244887 -0.031410 -0.145523 -0.365066 -0.291540 -0.291936 0.242635 -0.106624 -0.091079 -0.042017 -0.264991 -0.174223 -0.045482 0.006942 -0.017670 -0.007772 -0.151789 0.100432 -0.019131 0.075139 -0.164438 -0.203618 0.117005 -0.258977 0.032061 -0.314326 0.153112 0.012130 0.228681 -0.112610 0.000932 0.074332 -0.247395 -0.102310 -0.060365 -0.253960 0.152838 -0.132236 0.086187 -0.147132 0.011096 0.090285 -0.048102 0.150123 -0.097419 0.133197 -0.169526 -0.134733 0.210825 0.254570 -0.170950 0.364568 0.006770 -0.299328 -0.076579 0.122267 -0.016214 -0.005436 0.103641 0.099899 0.060134 0.068624 -0.013215 0.055389 -0.043863 -0.096119 -0.019487 0.200812 0.095004 -0.001775 0.132526 0.134759 -0.262642 0.035182 -0.084252 -0.217811 0.276592 -0.055904 -0.048570 0.061061 -0.128743 0.041429 -0.103279 0.061256 -0.072778 -0.024279 0.149266 0.057935 0.081089 0.201588 -0.090598 -0.075989 0.086026 -0.149115 0.174614 0.245444 -0.013685 -0.259344 0.044900 -0.008196 -0.071315 -0.120739 0.132121 -0.024295 -0.028445 -0.014059 -0.051798 -0.050814 -0.150536 0.014013 -0.171285 -0.141922 -0.029165 -0.000688 -0.182347 0.325750 -0.001300 -0.122623 -0.110214 -0.172224 -0.135370 0.116104 -0.076377 0.174283 -0.078646 -0.050907 0.084772 0.273016 0.075261 0.226941 0.025252 0.069970 0.311490 -0.167185 -0.190477 0.030400 -0.179061 -0.078861 -0.091421 -0.052552 0.212705 0.115621 -0.315095 -0.310370 -0.116088 0.029618 0.085872 0.088739 0.204356 0.045573 0.231015 -0.118449 0.110754 0.159913 -0.084477 -0.179868 0.112266 -0.115228 0.097849 0.069400 -0.185490 0.010972 0.067755 -0.085338 0.007175 0.001744 0.049685 0.196045
DLP -0.011340 -0.012382 0.009812 -0.076566 0.040308 0.079096 -0.030757 -0.018993 0.087760 -0.030687 -0.071761 0.074685 0.106289 0.066232 0.037199 -0.079068 -0.016814 -0.055686 -0.123603 0.072744 0.107588 0.027756 0.097824 -0.068583 0.080921 0.087403 -0.110362 -0.018510 -0.026234 0.341979 -0.075294 -0.039726 0.114133 -0.052348 -0.088597 0.069119 0.128997 -0.074433 0.084310 0.074189 0.031728 0.063791 0.129299 0.125083 0.075472 0.039693 0.093058 0.035596 -0.107789 -0.042019 0.091450 -0.051664 0.019550 0.164724 -0.072512 -0.076883 -0.085486 0.023834 0.172591 0.071947 -0.064532 0.057743 0.151797 -0.026750 0.021327 0.066980 0.044005 0.032779 0.029834 -0.251507 -0.206634 -0.067447 0.024335 -0.174505 0.097145 -0.048045 0.031635 -0.012065 -0.082019 -0.003977 0.098601 -0.086166 0.089620 0.017487 -0.002737 0.051224 0.091612 -0.023137 -0.017765 -0.161492 -0.016188 -0.046650 0.019394 0.122156 0.116839 0.117598 -0.119060 -0.050233 -0.088925 -0.005404 0.094326 -0.138231 0.057371 -0.033874 -0.057115 -0.047148 -0.076677 0.108922 0.064564 -0.110730 -0.001194 -0.082291 -0.198743 -0.103873 -0.049715 -0.064828 -0.021234 -0.033858 0.125328 0.123158 0.057064 0.169570 0.024138 -0.036720 -0.006291 -0.085517 0.033118 0.168532 0.011080 0.098151 0.039287 -0.046390 0.097740 0.132237 0.051603 0.016734 0.068670 0.079527 -0.023756 0.027789 -0.094693 -0.282246 -0.054928 -0.019792 0.175610 0.076936 0.078697 0.067110 -0.003205 -0.093468 -0.017914 0.097500 -0.026552 -0.026438 -0.017992 0.003115 0.116938 -0.154079 0.007528 0.032159 0.042489 0.061765 -0.208385 -0.027589 -0.107829 -0.062348 0.006166 -0.061085 0.090442 0.080590 -0.207640 -0.018586 -0.109889 0.112009 -0.115299 0.015375 -0.041457 0.004932 0.055429 -0.065135 0.037290 0.049767 0.027851 -0.084228 0.035051 0.049984 -0.105871 0.010451 0.002439 -0.070399 0.081606 -0.162877 -0.153110 -0.024707 0.218566 -0.069727 0.012639 -0.075686 -0.192954 0.023631
DLT -0.050342 -0.016349 0.029450 -0.064672 0.086260 -0.031108 0.085013 0.012555 0.159642 0.067207 -0.082083 0.035766 -0.081792 0.071446 -0.011252 0.013939 0.081955 0.042917 -0.083950 0.011589 0.044771 -0.093830 -0.050644 -0.066683 0.002791 0.138004 0.101955 0.077824 0.017806 0.253658 -0.238483 -0.016085 0.052392 -0.153809 0.006518 -0.038296 -0.056271 -0.050155 0.068040 0.043875 0.060091 -0.017213 -0.004722 -0.083268 0.021780 -0.033521 0.060785 -0.085787 -0.054694 -0.035909 0.068046 -0.121119 0.124511 0.091773 -0.054635 -0.049686 -0.129528 -0.092012 0.097570 -0.066375 0.061644 -0.113051 0.075971 -0.165799 -0.135847 0.033913 -0.101909 -0.112174 0.159659 -0.215952 -0.062597 -0.141142 -0.128471 -0.183963 0.066969 -0.104726 -0.065947 0.004564 -0.115275 -0.117103 -0.029010 0.064745 0.048810 0.054343 -0.157351 0.018815 -0.046349 0.121202 0.096841 -0.085325 -0.048065 -0.109271 0.174502 -0.086088 0.117879 0.057670 -0.104639 -0.135686 -0.046297 -0.029535 -0.010821 -0.036372 0.099186 -0.126692 -0.141756 -0.032718 -0.025827 0.040917 0.056546 -0.017474 0.026818 -0.132398 -0.097767 -0.067342 -0.051278 0.021645 0.017278 0.008800 0.094942 0.000067 0.108506 -0.042040 -0.112624 0.055638 0.031141 -0.120786 0.030018 0.198534 0.111097 -0.065689 -0.105901 0.108685 0.035802 0.037731 0.086124 -0.061395 0.138775 0.021741 -0.137291 -0.011453 0.037690 0.011612 -0.145096 -0.090646 0.043780 -0.013784 -0.031851 0.106537 -0.062109 0.005587 -0.019192 0.107211 -0.092428 -0.070183 -0.004226 -0.126575 0.120832 0.167111 -0.074052 0.067345 -0.012146 0.026049 -0.007953 0.041941 -0.095282 -0.015447 -0.056505 0.201540 0.054726 0.005594 -0.099034 -0.122661 -0.050876 0.154459 -0.250458 -0.158654 -0.046560 -0.008067 -0.057231 -0.003005 0.060170 0.179231 0.023070 -0.035358 0.013696 -0.026243 -0.105727 -0.068210 -0.022122 -0.074184 0.037877 0.024524 -0.151473 -0.008930 0.194733 -0.013157 0.074993 -0.164387 -0.166362 0.081465
VID -0.239383 0.022102 0.201074 -0.066914 0.136638 -0.040694 -0.084246 -0.052981 -0.105062 -0.014398 -0.053769 0.041975 -0.124789 0.109753 0.114446 -0.194643 0.130292 -0.094966 -0.132158 0.090716 -0.056837 -0.000324 0.128008 -0.106363 0.016556 -0.039360 -0.026631 -0.065801 0.017988 0.087654 -0.230360 0.245391 0.101291 0.069341 0.132374 0.071015 0.036947 -0.193618 -0.181188 -0.101492 -0.078351 0.203795 0.065851 -0.152207 0.042769 0.216614 0.368947 0.200815 0.235328 0.057218 0.194261 -0.076465 0.161572 -0.124169 0.190361 -0.000896 -0.036301 -0.141919 0.284441 0.184003 -0.044931 -0.136385 0.211667 -0.130590 0.052654 -0.169413 -0.220742 -0.020437 0.054939 -0.118609 0.115820 -0.114215 -0.015199 -0.163520 0.009431 0.087048 0.080046 -0.035895 -0.021491 -0.481025 0.085797 0.061087 -0.065061 0.086147 0.095292 -0.063197 0.049369 -0.054677 -0.192847 0.098528 -0.082040 0.051011 0.084691 -0.044452 0.214577 0.153360 -0.044467 -0.169949 0.137994 -0.031795 -0.017178 -0.021367 0.113689 -0.204512 -0.217494 -0.068135 0.207288 -0.224220 -0.005844 0.075612 0.034468 -0.123438 -0.137124 0.012077 0.251659 0.243672 -0.185711 -0.202010 -0.373680 -0.017902 -0.008282 0.057419 0.028523 0.037423 0.030408 -0.154525 0.117092 0.309774 0.184166 -0.000853 -0.093254 -0.046997 0.064812 0.022911 -0.107969 0.002425 0.134772 -0.228055 -0.124229 -0.238916 0.029253 0.083722 -0.029472 0.101663 -0.052495 0.330245 0.054029 0.031041 -0.090441 0.053767 -0.049189 0.063005 0.002148 0.262790 0.003504 0.052454 0.250559 -0.017584 0.100928 0.051804 -0.103709 0.084157 -0.066859 0.017947 0.037873 -0.065134 -0.111969 -0.165328 -0.058655 0.041094 0.079066 -0.035389 -0.002110 0.097381 -0.232241 0.120508 -0.081357 -0.108434 -0.135684 -0.124786 0.001700 0.060453 0.173470 -0.111305 0.029165 0.059697 -0.037638 -0.123160 0.077509 -0.112045 0.133892 0.078098 0.029013 -0.328756 0.058141 0.256086 0.178550 0.065577 -0.079278 -0.065988
KTL -0.033055 -0.063432 -0.079007 -0.065751 0.154537 -0.060499 -0.022251 -0.098827 0.008102 0.122081 -0.056738 0.052400 0.013370 0.116412 0.007704 -0.175304 0.046224 -0.089823 -0.141298 0.010020 0.055101 0.090062 0.095447 -0.038476 0.279275 0.274529 -0.110733 -0.065083 0.143695 0.039516 -0.156502 -0.076495 0.084541 -0.039417 -0.002111 -0.017269 0.028317 -0.005232 -0.065817 -0.059623 -0.126227 0.163004 0.063313 -0.157387 0.171447 0.111563 0.093268 0.090450 0.040495 -0.027887 0.048868 -0.055232 0.293232 -0.137445 0.025860 0.020032 0.013815 -0.160467 0.132225 -0.040702 0.078342 0.134724 -0.076879 0.061248 -0.087547 -0.055543 0.028771 -0.195688 0.203855 -0.195732 0.050923 -0.143950 0.055823 -0.024237 0.058726 0.152166 0.028878 -0.106555 -0.006063 -0.107108 0.041939 0.014869 -0.007968 -0.023685 -0.124333 -0.100225 -0.089273 -0.072683 -0.019485 -0.081523 0.021869 -0.190506 0.169605 0.036409 -0.091011 -0.097646 -0.329956 -0.200210 0.044704 0.166797 -0.047500 -0.112558 0.085979 -0.042054 -0.186413 -0.050148 -0.015574 0.017919 0.008402 -0.042259 -0.068809 0.051448 -0.064219 0.065158 0.107809 -0.003849 -0.124901 0.083070 -0.043633 -0.065045 0.038832 0.121548 0.035499 -0.148331 -0.068250 -0.131813 0.064375 0.204236 -0.031347 -0.057169 0.058131 0.123492 0.067415 -0.051088 -0.002269 0.000549 0.094673 0.009968 -0.097608 0.020829 0.100536 -0.218556 -0.194693 0.043674 0.077825 -0.008146 -0.200764 0.213866 0.032630 -0.081591 -0.156557 0.038029 0.102404 0.112206 0.155186 0.102800 -0.025017 0.064191 0.025010 -0.010652 0.155779 -0.097462 -0.012240 0.050437 0.060587 -0.192640 -0.128477 -0.005896 -0.098946 -0.072699 -0.098923 0.102234 -0.158606 0.037347 -0.119608 0.020044 -0.013332 -0.099362 0.068397 -0.024082 0.068518 0.161051 0.126943 -0.075544 0.018723 0.000700 -0.121053 -0.213707 0.097326 -0.001550 0.155010 -0.100322 -0.115641 -0.095921 0.010421 -0.221295 0.193065 0.002638 -0.128515 0.043881
PEA 0.082865 -0.156381 0.033384 0.092325 0.009015 0.081477 -0.057262 -0.228264 0.154171 -0.091543 -0.128760 0.095169 -0.106510 -0.022092 0.082435 0.147208 0.134611 -0.083940 -0.108334 0.076758 0.209587 -0.049462 0.105286 0.000304 0.015271 0.124243 -0.006438 0.045829 -0.052460 0.098034 -0.044981 0.040221 -0.004791 -0.009149 -0.119104 0.008107 0.060106 0.127726 -0.003278 0.228030 -0.088865 0.048469 -0.028594 -0.136580 -0.109889 0.111954 0.042998 0.083424 -0.047785 -0.103049 0.081695 -0.043071 -0.023654 -0.093028 0.110697 -0.012024 -0.157878 -0.090152 0.157588 0.218375 0.012535 -0.033909 0.056666 -0.073183 0.085035 -0.020328 -0.007523 -0.005875 0.030495 -0.179471 -0.119854 -0.200289 -0.125516 0.015602 0.057785 0.093125 -0.068446 -0.089706 -0.021963 -0.069327 0.160328 -0.070436 0.270658 -0.035809 -0.237695 0.075996 -0.064756 0.054768 0.064499 -0.143806 -0.050263 0.059615 0.072649 0.069798 0.188279 0.067876 -0.183877 0.030355 0.125425 0.144772 0.063650 0.032491 -0.114047 0.069436 -0.163651 -0.024810 -0.140806 0.038287 0.005786 -0.076306 0.138364 0.016067 -0.059947 -0.143211 0.102893 0.088189 -0.097989 0.032359 0.097595 0.126439 -0.025086 0.021100 0.037228 -0.043658 -0.030992 0.011777 -0.019442 0.196444 0.029131 0.023943 0.001547 0.037505 0.010530 0.055972 -0.014442 0.099685 0.086230 0.158728 0.024784 -0.020853 -0.071049 0.019318 0.102816 0.016262 0.075388 -0.005691 0.187595 0.015098 0.211555 -0.019832 0.021379 0.154325 -0.200754 -0.125027 -0.024430 -0.228739 0.035156 -0.072461 -0.026678 0.157728 0.059040 -0.022633 -0.058082 0.008396 0.022631 -0.032889 0.007085 0.046004 -0.138221 -0.035220 -0.164454 0.002320 -0.037399 0.060734 -0.086994 -0.180893 -0.103497 -0.045148 0.018671 -0.150155 0.010250 -0.043019 0.047272 -0.034562 -0.026672 -0.056938 -0.266979 0.014339 0.035584 -0.076300 0.002637 -0.097940 0.074120 0.032334 0.075424 0.020885 0.049689 0.021830 -0.095525 -0.121285
SDL -0.140935 0.099853 0.105455 -0.013962 0.049720 0.073189 0.296847 0.006347 -0.055799 -0.027722 -0.061262 0.017255 0.005250 0.035777 -0.043844 -0.015857 0.015940 -0.214175 -0.112295 0.090148 0.152353 0.106541 0.182778 0.081235 -0.040165 0.147077 -0.022353 -0.076222 -0.140837 0.095052 -0.156951 -0.002248 0.053702 -0.142102 0.186693 0.072361 -0.023809 0.010778 0.065687 -0.022407 -0.089515 0.063017 0.080950 -0.048907 0.084666 0.242194 0.172527 0.008367 -0.128793 -0.065289 0.011733 -0.150286 0.054417 0.030395 0.033771 -0.041325 -0.129851 -0.166960 0.067710 0.051910 0.190603 0.056524 0.155077 -0.132613 -0.085013 0.051037 -0.082140 -0.019530 0.069730 -0.176293 -0.053039 -0.127868 0.212496 -0.214434 -0.061058 0.058494 0.029751 0.006878 -0.074284 -0.071954 0.035130 0.138241 -0.057281 -0.081110 -0.242172 -0.087733 0.106660 0.103973 0.098214 -0.044103 0.000849 -0.071304 -0.056476 -0.037087 0.042011 0.142415 -0.203804 -0.091150 0.024009 0.027014 -0.031860 -0.067698 -0.071433 -0.158452 -0.085961 -0.007869 -0.117839 -0.079228 0.113645 -0.152792 -0.091974 -0.118942 -0.008145 0.040736 0.139271 0.155023 -0.135078 0.106820 0.086739 0.068800 0.198202 -0.111518 -0.110889 0.198871 0.092511 -0.011772 0.031309 0.168612 0.068605 -0.059025 -0.032661 -0.088608 0.096223 -0.008013 0.114934 0.002097 0.097529 -0.043271 -0.047729 0.056421 -0.075001 -0.026432 -0.020114 0.074324 0.036038 0.161244 -0.072865 -0.012919 -0.012408 -0.113120 -0.068871 0.116538 -0.012218 -0.015130 -0.015321 0.004309 -0.023514 0.100527 -0.050232 -0.014753 0.076858 -0.034067 0.027042 -0.083717 0.178545 -0.041647 -0.129799 0.091113 -0.062129 -0.086548 -0.110431 -0.030821 -0.131006 -0.093907 -0.074122 0.012031 0.122546 -0.110892 0.196274 -0.090560 0.192576 0.146828 0.263717 -0.027929 0.014832 -0.119891 -0.203285 -0.004120 0.074347 0.005771 0.089499 -0.015302 0.013339 -0.103913 0.124251 0.040179 -0.095155 -0.103122 -0.124094 -0.132518
GRI -0.259173 -0.076093 0.036599 0.064248 0.127987 -0.146836 -0.080925 0.012975 0.177597 -0.097905 0.008542 0.114659 -0.271743 -0.009127 -0.046226 -0.172093 -0.001178 0.189457 0.199702 0.154768 0.161847 -0.057707 0.210887 -0.008962 -0.048522 -0.035641 -0.111385 -0.120602 0.194551 0.040020 0.047301 0.202286 -0.145629 -0.135245 0.381802 0.078940 -0.028487 0.034745 -0.002427 -0.263772 -0.051264 0.029532 0.005149 0.077501 0.065742 -0.027083 0.041919 -0.104448 -0.399881 0.037823 0.274666 -0.156756 0.070027 -0.234637 0.066060 0.005396 -0.042670 -0.078181 0.031920 0.231214 0.049128 -0.156438 0.038150 0.064386 0.241288 0.111039 0.005555 -0.306689 0.281899 -0.118054 0.108590 -0.034934 0.166059 -0.003756 0.104071 -0.140645 -0.023231 0.006924 0.104929 -0.137730 0.033906 0.066438 -0.220533 0.032321 0.046386 0.121387 0.115360 0.261506 -0.004648 -0.194755 -0.103806 -0.174573 0.020702 -0.016706 0.439041 -0.020863 -0.175520 0.257855 0.125294 -0.010369 0.206593 -0.165807 0.266103 -0.108944 -0.082594 -0.157031 0.015409 0.200303 0.105951 -0.126359 -0.008113 0.031278 -0.290358 -0.012052 -0.039691 0.073635 0.225993 0.040349 -0.173601 -0.052866 0.332728 -0.057980 -0.168329 -0.135156 -0.073278 -0.024302 -0.039705 0.197973 -0.116898 0.101074 -0.162987 -0.062516 0.030732 -0.198836 0.185503 0.032706 0.008226 -0.126504 0.032373 0.262326 0.192030 0.059987 0.203299 0.064302 0.038597 -0.007628 -0.032135 0.214052 0.264546 0.025721 0.386674 0.013772 0.065269 -0.194640 -0.348091 0.039318 0.118811 -0.118791 -0.195001 0.084016 0.143774 0.126225 0.054471 -0.016401 0.265297 -0.255060 -0.006891 0.018171 -0.388608 -0.314219 -0.307231 -0.409997 -0.079741 -0.081930 -0.119419 -0.199105 0.072619 0.280296 0.220449 0.190285 0.166624 0.099397 0.220791 -0.243280 0.222964 0.067097 -0.015738 -0.058693 0.108735 0.097923 0.148312 -0.143287 -0.112764 0.124377 0.064789 -0.049945 0.007086 -0.196586 -0.254295 -0.301092
PAD 0.026068 0.047555 -0.077608 0.032629 0.115973 0.071867 0.078486 -0.089270 0.102149 -0.088661 0.066279 0.038184 0.043608 -0.013334 0.114768 -0.036663 0.113706 -0.010607 -0.111062 0.153386 0.160540 -0.084527 0.193335 -0.066091 0.118361 0.045147 -0.046774 -0.026142 -0.036114 0.184784 -0.035166 0.092710 0.004035 -0.046757 -0.014833 0.099307 0.018111 0.051656 -0.072243 0.047361 0.012770 -0.040341 -0.020695 -0.145767 -0.019626 -0.017916 0.087625 0.093094 -0.050179 -0.059995 0.038497 -0.118829 -0.003912 -0.049052 -0.014426 0.008413 -0.151744 -0.223663 0.170295 0.156196 -0.101989 -0.003502 0.066989 -0.106955 0.020228 -0.024459 0.050849 0.006376 0.161468 -0.029010 -0.056489 -0.107451 -0.064875 -0.142172 0.082410 0.113255 -0.009274 -0.059639 0.026769 -0.111670 0.042950 0.050933 0.219221 -0.057871 -0.038039 0.096429 0.014145 0.057497 0.079880 0.044699 -0.082531 -0.032647 0.111235 -0.101150 0.195748 0.021969 -0.204893 0.012894 -0.022513 0.091792 0.131499 -0.083608 0.045168 0.018005 -0.133725 -0.003002 -0.090160 -0.031409 0.071078 -0.130830 0.129805 -0.103750 -0.031914 -0.000698 0.043977 0.017755 0.088487 -0.019853 0.002519 0.151482 -0.028211 0.049473 -0.145480 0.080047 -0.027864 -0.032031 -0.160521 0.073047 -0.046207 0.097998 -0.056636 0.102909 -0.013376 0.057896 0.048691 0.084259 -0.044636 0.011605 0.102516 -0.014227 -0.045723 -0.090630 0.061875 0.072487 0.154055 -0.067904 0.017268 0.003790 0.091636 -0.097075 0.043421 0.112526 -0.125881 0.026053 0.042185 -0.147447 0.059723 -0.051199 -0.067894 0.041778 0.123707 -0.072451 -0.126899 -0.051657 0.028800 -0.118861 0.022888 -0.037490 0.075189 -0.066960 -0.143783 -0.002074 -0.106911 0.108998 -0.068421 -0.109258 -0.045983 -0.004682 -0.029606 -0.063939 0.020587 0.124633 0.060967 0.057264 0.056885 -0.059257 -0.056180 0.033203 0.049745 -0.092082 0.086529 0.005090 -0.069397 0.009534 0.183935 0.009951 0.044260 0.007596 -0.155173 0.058586
KGL -0.007775 -0.197875 0.045141 0.058265 -0.024104 -0.082150 0.091882 0.114400 -0.066725 -0.001324 0.072084 0.035534 -0.087001 0.068792 0.062944 -0.222495 0.151595 -0.098806 0.023983 -0.126901 -0.084725 0.154788 0.156236 -0.172195 0.164793 0.089253 -0.034250 0.118031 0.026279 0.127193 -0.216231 -0.022334 0.164591 -0.061118 -0.096623 0.004843 0.082522 -0.094269 0.026815 0.021863 -0.116981 0.070333 -0.139738 -0.117733 0.081472 -0.055523 0.176316 0.052926 0.115223 -0.074563 0.104702 -0.031374 -0.077183 0.003811 -0.037211 -0.045095 -0.065856 -0.087601 0.007236 0.070530 0.070516 -0.072779 0.051603 -0.098359 0.036320 -0.109084 -0.101821 -0.015786 0.280241 -0.266502 -0.065994 -0.025112 0.109541 0.102527 0.120060 0.115702 0.075638 -0.108930 0.014757 -0.321463 0.068687 -0.237034 -0.006358 -0.081021 -0.042703 -0.039427 0.080740 -0.199152 -0.045310 -0.114681 -0.043913 0.065888 -0.013773 0.000503 -0.049586 0.113867 -0.007718 -0.077163 0.109898 0.231063 0.090233 -0.124319 -0.062056 -0.141645 -0.205581 -0.119439 -0.056564 0.051900 0.105079 0.122596 -0.077566 -0.019541 -0.041996 -0.227704 0.105532 0.035838 -0.196537 -0.035006 0.023117 -0.029794 -0.016606 -0.036727 -0.354579 0.054083 0.059617 -0.073666 -0.052570 0.110449 0.084628 -0.074504 -0.011847 -0.076623 0.044190 -0.122496 0.118611 0.164717 0.051737 0.053283 -0.005565 -0.011227 0.011954 -0.057713 -0.184124 0.103317 0.023925 0.131814 0.190405 0.197549 0.160236 -0.111306 -0.129517 0.026268 0.086318 0.046954 0.018802 0.013591 0.013018 -0.093423 0.127512 -0.049938 -0.020125 -0.114684 -0.201664 0.106623 0.106779 -0.119830 -0.169280 -0.056320 -0.028681 -0.136529 -0.132989 0.053939 -0.087589 0.323099 -0.248731 -0.074361 0.064218 -0.093638 0.115391 -0.005274 0.198414 0.064425 0.234751 -0.197497 -0.070584 0.011617 -0.170903 -0.081091 0.058399 -0.070825 -0.096903 0.064467 0.046589 -0.164350 0.067009 0.011452 -0.116126 -0.087408 0.008704 -0.170422
TSA -0.091739 0.117952 -0.112817 -0.014779 0.295558 -0.135808 -0.009992 -0.028611 0.081952 -0.116637 0.210452 0.077382 0.037468 0.039694 0.224212 -0.165588 -0.013681 -0.121278 0.094306 0.242335 -0.085061 0.036570 0.008116 0.027812 0.173106 -0.052844 -0.020669 0.126105 -0.127559 -0.088032 -0.014821 -0.204160 0.160185 -0.061456 -0.090791 -0.040788 0.197510 0.034378 0.049561 -0.118858 0.049540 0.021527 0.019860 -0.316604 0.011902 0.128027 0.034928 -0.046966 0.292939 0.025384 0.040707 0.034942 -0.096539 0.050906 0.227085 0.133507 -0.038040 -0.141611 0.272968 -0.094383 0.078148 0.005784 -0.089768 0.072473 -0.169869 -0.175298 0.010319 -0.011947 0.016235 0.023213 -0.059479 -0.092278 -0.082318 -0.057582 0.158493 0.147825 0.029013 -0.014539 -0.129437 -0.208563 0.177582 -0.072023 0.153716 0.062096 -0.040218 -0.006172 -0.037781 0.115335 0.072723 0.111236 -0.076196 -0.179601 -0.122119 0.051708 0.218766 -0.029375 -0.150778 -0.080313 0.376759 0.097982 -0.079142 -0.158566 0.199251 -0.045230 -0.039086 0.017664 -0.105804 0.027330 0.118732 -0.058561 -0.022787 -0.028501 0.019425 0.035786 0.190533 0.145677 0.078319 -0.177784 0.090304 0.062195 -0.003399 0.019925 0.052165 0.038130 0.117645 -0.172449 -0.030736 0.149275 0.062717 0.093948 -0.102154 0.135564 -0.041900 -0.267523 0.146092 0.056459 -0.114574 -0.152107 0.072671 -0.063652 0.197178 -0.116015 -0.203472 -0.108281 0.023086 0.114121 -0.081291 0.174810 0.045321 0.068779 0.018581 0.310194 -0.087647 -0.209244 -0.033715 -0.148348 -0.035860 0.094805 -0.018265 0.032988 -0.007212 -0.084736 -0.111372 0.011293 0.045562 0.005981 0.003076 -0.011219 -0.101886 -0.144911 -0.100535 -0.105797 -0.045180 -0.038175 -0.082001 0.044709 0.134780 -0.089442 0.214649 0.075714 0.088912 -0.102311 0.191505 -0.169337 0.043175 0.103447 -0.055893 -0.069973 0.005658 -0.073198 0.142822 -0.201384 0.044791 -0.023280 0.172091 0.161631 0.202663 0.034077 0.107075 -0.072392
EEV 0.025755 -0.034759 0.005490 0.084120 -0.040901 0.160754 0.133359 0.007143 0.093074 0.196521 -0.052931 0.098516 -0.050157 -0.025470 0.003806 0.069731 -0.048389 -0.254626 -0.081928 0.059373 0.126519 -0.118853 0.068401 0.022642 -0.077782 0.135836 0.057094 -0.113905 0.128451 0.213197 -0.259430 -0.057921 0.087919 -0.109175 -0.034463 -0.017269 0.123399 0.159801 0.007799 0.130338 -0.221877 0.038710 -0.115739 -0.180334 -0.027941 0.029016 0.142451 0.080790 -0.127285 -0.081386 0.132358 -0.014973 0.025242 -0.125104 -0.021169 -0.057130 -0.070347 -0.049087 0.144005 0.112480 -0.088951 0.023443 0.065215 -0.071803 -0.091391 -0.158613 -0.218335 -0.149285 0.013252 -0.207894 0.025092 -0.052774 0.082897 -0.045760 0.054929 -0.042010 -0.044723 -0.161388 -0.021985 -0.120350 -0.093654 0.189997 0.335468 -0.069792 -0.093008 -0.062189 -0.121954 -0.046308 -0.209519 0.112436 -0.085673 -0.150066 -0.035827 -0.035284 0.101597 0.060701 -0.023069 0.122117 0.045666 0.157507 0.038242 -0.158676 -0.135301 -0.261416 -0.185807 -0.056575 -0.086283 0.139228 0.059555 -0.136772 -0.069036 0.045085 0.044072 -0.090529 0.206535 0.189780 -0.066792 0.099310 0.180365 0.121256 -0.071908 0.092129 -0.071800 0.075316 -0.021993 -0.185753 0.188287 0.095735 0.079342 -0.021479 0.073710 0.017007 0.019985 -0.112633 -0.068478 0.043965 0.258870 -0.028112 -0.180057 0.149463 0.005320 -0.127563 -0.099964 0.124385 0.146211 0.020875 -0.003933 0.153767 0.094529 -0.020096 -0.055712 -0.079699 0.110683 -0.002557 -0.169650 -0.050319 -0.050845 -0.076748 -0.154314 0.146899 0.096920 -0.054117 -0.045708 0.047640 0.220043 0.046493 0.038861 0.066087 -0.083626 -0.063217 -0.051675 0.022155 0.010285 0.033695 -0.094475 -0.114188 0.005606 -0.088631 -0.018093 -0.123501 0.170844 0.061965 0.155620 -0.176103 0.147122 0.025606 -0.010096 -0.341070 0.095659 0.043379 0.090635 -0.045962 -0.141372 -0.096199 0.062474 0.056190 0.121399 -0.147605 -0.140167 -0.175208
SGI -0.226535 -0.022849 0.102552 -0.078353 0.132989 -0.029522 0.109932 0.069214 0.022791 -0.003939 -0.219958 0.108752 0.017425 0.083157 -0.110821 -0.077548 -0.006207 -0.216855 0.018156 0.116118 0.134056 -0.046230 0.357079 0.033971 0.164657 0.028620 -0.089960 0.081091 -0.003981 -0.082794 -0.133255 0.076623 0.130907 -0.002796 0.045786 -0.059322 -0.121698 -0.032229 0.168764 0.008041 -0.216894 -0.006081 -0.072304 0.088285 -0.081506 -0.121623 0.029156 -0.044237 -0.068283 -0.010963 0.007624 -0.169192 0.114038 -0.141383 0.062665 0.091241 -0.192905 -0.206607 0.119266 -0.090898 0.137943 -0.032387 0.014479 -0.094582 0.031097 -0.050178 0.140938 -0.287567 0.151857 -0.022473 -0.124023 -0.005311 -0.134320 0.138918 0.092624 0.169572 0.190585 -0.078533 0.029061 -0.180389 0.169319 -0.045837 0.188986 -0.060830 -0.012401 -0.120019 0.010885 0.010188 0.075034 0.035693 -0.066718 -0.064751 0.005577 0.079884 -0.083891 0.192600 0.075584 -0.180502 0.178722 0.106301 -0.085533 -0.045947 0.002726 -0.073898 -0.143845 -0.186674 -0.078341 0.140649 0.236922 0.112496 -0.088491 0.068488 -0.145674 0.064075 0.114832 -0.000119 0.055442 -0.004771 0.035423 0.051386 0.028665 0.036066 -0.054764 0.125323 0.243253 -0.075156 -0.002504 0.174582 0.164565 -0.101541 -0.011727 -0.036875 0.041081 -0.021332 0.219097 -0.030061 0.086204 0.214856 -0.014417 -0.031762 -0.041870 0.061152 -0.101842 -0.058884 -0.068208 -0.053118 0.172552 0.106778 -0.053852 -0.037972 -0.177855 0.113144 -0.014196 -0.068858 -0.084871 -0.168555 0.025373 -0.009587 0.120239 0.023248 0.049623 -0.063423 -0.097551 -0.064234 -0.063643 -0.124584 0.036317 0.065801 -0.015369 -0.008269 -0.023586 0.135688 0.030804 -0.017664 -0.162813 -0.019976 0.048257 -0.101802 -0.009108 -0.017888 0.089428 -0.047281 0.202224 0.095022 0.036387 -0.038075 -0.091857 -0.046382 0.167691 -0.086536 0.039599 -0.137226 -0.038089 -0.022030 -0.029634 0.071402 -0.063269 0.026502 0.084312 0.094180
LIT 0.016638 0.027690 -0.068779 0.011231 0.016443 -0.043676 -0.015594 0.052078 -0.057764 -0.066210 -0.101209 0.184451 0.104285 0.030525 -0.019048 -0.171662 0.172377 -0.381846 -0.127717 0.213601 0.087174 0.040378 0.259423 -0.090878 0.085632 0.002279 -0.141467 0.042878 0.105015 0.071104 -0.133038 0.125263 0.036061 -0.072861 0.091880 -0.030815 -0.087932 -0.132671 -0.036491 0.046578 -0.050369 -0.057412 0.051955 -0.060943 -0.051329 -0.038769 -0.137543 -0.202940 -0.169040 -0.071673 -0.135473 -0.387412 0.201260 -0.178919 0.078321 0.206905 -0.187582 -0.289041 0.076779 -0.148151 -0.041279 -0.141138 -0.002754 -0.144525 -0.074642 -0.057713 0.083640 -0.129808 0.167112 -0.023515 0.249216 -0.010777 -0.267810 0.173057 -0.013193 0.005852 -0.047062 -0.146716 0.000983 0.054903 0.226513 -0.057408 -0.034909 0.194514 -0.010666 -0.145904 -0.041527 -0.069190 0.051159 0.042849 -0.164370 -0.122189 0.009537 0.025421 0.002485 -0.086584 0.161997 -0.022495 -0.188573 0.172283 -0.212307 -0.195589 0.256243 -0.020919 -0.246102 -0.252504 -0.271991 0.069582 0.063973 0.113588 0.121648 -0.051912 -0.152478 0.020317 -0.035810 -0.088326 -0.073429 0.068172 -0.137553 0.136576 0.070345 -0.027582 -0.006700 0.059838 0.156377 -0.112768 0.082108 0.335669 0.149522 -0.133918 -0.029382 -0.003261 -0.026474 0.039382 -0.211162 0.072678 0.040679 0.092806 -0.044453 0.043970 -0.154617 0.096244 -0.030342 -0.011897 -0.154442 0.139095 0.084549 0.239390 0.171862 -0.144304 -0.166225 -0.178585 -0.031030 0.004687 -0.036798 0.231270 0.063915 0.038259 -0.020490 0.167033 -0.013133 0.147930 -0.085236 0.079552 0.180859 -0.144651 0.032484 0.213883 -0.228524 0.139048 -0.069240 -0.049517 0.029852 0.136035 -0.202297 -0.089555 0.167398 -0.196065 -0.019277 -0.119799 -0.036272 0.040079 0.134260 0.109388 0.199539 0.007842 -0.211900 -0.242110 0.074897 -0.180435 0.035096 -0.020819 0.016585 -0.023845 0.034974 -0.158229 -0.017322 -0.163709 -0.085570 0.144555
KLG -0.006599 0.095040 0.024264 0.097273 -0.056975 -0.035103 0.071226 0.100918 0.066393 -0.053495 0.018070 -0.050729 -0.419026 0.048819 -0.121812 -0.282029 0.077488 -0.239587 -0.111873 -0.006789 0.285308 -0.153339 -0.214346 -0.115698 -0.084568 0.206645 -0.000979 -0.211291 0.093616 0.211591 -0.312524 -0.037345 -0.210470 0.246792 -0.013608 0.034329 -0.126860 -0.017292 -0.059314 -0.310440 0.155620 -0.022320 -0.011603 -0.097304 -0.070590 -0.088253 -0.197475 -0.120693 -0.005302 -0.036214 0.204293 0.072447 -0.026829 -0.330129 -0.222806 0.153983 -0.213742 -0.069484 0.335263 0.157448 0.387910 0.113856 0.092106 -0.125723 -0.216369 -0.157242 -0.088718 -0.080241 0.277137 -0.228806 -0.114199 0.111990 0.217859 0.123131 0.163438 -0.059140 -0.004507 -0.261686 0.081082 -0.120271 0.106241 -0.063756 0.245917 -0.136364 -0.123001 0.160513 -0.157677 0.038020 0.111400 -0.050416 0.257581 0.065168 0.046643 0.059414 -0.052935 0.197828 -0.194926 -0.038000 -0.183422 0.170931 -0.140979 -0.218225 -0.150159 -0.081571 -0.088601 -0.097911 -0.149877 0.066136 0.163735 0.215707 -0.187667 -0.142211 -0.347090 -0.300949 0.234743 -0.121274 -0.222710 0.072178 0.102071 0.285696 0.131837 0.191813 -0.321515 0.009125 0.142309 -0.011014 -0.110885 0.192640 0.065352 0.070960 -0.197777 -0.255392 0.110262 0.003989 0.053013 0.398909 0.342283 0.045323 0.168716 0.175100 -0.000394 -0.130875 -0.129281 -0.330143 0.111857 -0.021335 -0.296562 0.379946 0.013710 0.133820 0.016393 0.128808 -0.135122 -0.035812 -0.407316 -0.232776 -0.200968 0.023690 0.337382 0.419655 -0.091219 -0.029860 -0.135105 0.135506 0.397629 0.086043 -0.324415 -0.156797 -0.220512 -0.068825 0.260067 -0.090513 0.103361 0.026120 -0.143197 -0.021979 0.022952 -0.111322 0.340254 -0.112004 0.167210 0.005683 -0.082938 0.034932 0.016050 -0.034960 -0.120112 0.262666 -0.074390 0.292459 -0.042197 -0.114879 -0.037941 0.105017 -0.118504 0.123517 0.043082 0.001039 -0.239948 0.179875
VVR 0.012751 -0.066272 0.087649 -0.138258 -0.057217 0.185679 -0.017907 -0.124575 0.127094 0.021249 0.047192 -0.075748 0.023904 -0.096755 0.135000 -0.072357 -0.118967 -0.036144 0.006490 0.052383 0.051199 -0.014974 -0.252036 -0.080380 0.054749 0.067007 -0.096801 0.032637 0.039920 0.160288 0.027279 -0.013567 0.015148 -0.004901 0.031186 0.061233 -0.038107 -0.041124 -0.046931 -0.042392 -0.076222 0.045938 0.176570 -0.123381 -0.096224 0.036754 0.030367 -0.039980 -0.182421 -0.016124 -0.010369 0.009853 -0.058357 -0.017794 0.209547 0.064720 0.044017 -0.355030 0.118846 0.089527 -0.112352 -0.140222 0.103183 -0.247837 0.098263 -0.000369 -0.103804 -0.175995 0.161614 -0.103032 -0.048795 -0.038307 0.023010 -0.175838 0.109697 0.000855 -0.068753 -0.276344 -0.132678 -0.051682 -0.196941 0.073620 0.123941 -0.013740 -0.151247 -0.142789 -0.171480 -0.002404 0.078955 -0.040841 0.054243 0.000613 0.031616 -0.010650 0.137353 0.032181 -0.060773 -0.142941 0.033682 -0.032388 0.214172 0.006092 0.106157 -0.163652 -0.447916 -0.056175 -0.032000 0.162801 0.087055 -0.046641 0.166785 -0.033959 -0.028918 0.055985 0.035126 0.019985 -0.024292 0.039513 -0.117232 0.142855 -0.090565 0.069645 -0.004025 0.094195 0.181956 -0.090699 0.078265 0.187917 -0.068048 0.033580 -0.075264 -0.007198 0.222539 0.041796 -0.051263 0.087127 -0.032372 0.107506 0.092012 -0.048535 -0.027842 0.015234 0.180288 -0.020788 0.104348 0.140152 -0.098841 0.076609 0.121832 -0.011987 -0.159296 0.042167 0.054320 0.147151 0.106131 0.098307 0.171525 -0.003472 0.070979 -0.067439 -0.046373 0.059518 -0.175429 -0.026912 -0.046957 -0.059619 -0.189577 -0.074952 -0.135986 -0.060422 0.036988 -0.213294 -0.019955 0.069623 -0.168218 -0.016426 0.039114 -0.147044 -0.129221 0.012193 -0.058453 0.046810 -0.080257 -0.271495 0.074127 -0.125220 0.068333 -0.072180 0.105163 -0.159427 0.182210 -0.088623 0.075951 -0.008613 0.193653 0.011724 0.208167 0.055570 0.072244 -0.043062
VEG -0.229616 -0.088432 -0.107243 0.249153 -0.042429 -0.068981 -0.063576 0.245759 0.046947 0.141529 -0.027225 0.095119 0.412034 0.139658 -0.418790 0.340470 -0.353563 0.000255 -0.321057 0.265360 -0.090910 -0.261352 -0.008554 -0.209093 0.121262 0.175965 0.097970 -0.254861 -0.162640 0.127789 0.069064 0.061366 -0.106262 -0.143636 -0.047102 -0.146091 -0.101175 0.084915 0.075840 -0.265562 -0.182988 0.057166 0.050149 -0.263709 -0.094104 0.155912 0.021225 -0.212168 0.009150 -0.120478 0.170080 -0.201616 -0.194102 -0.084853 0.031315 0.013333 -0.101012 -0.230028 0.133916 0.154130 0.265529 -0.165694 -0.037165 -0.052401 -0.005228 0.236674 0.049751 -0.195908 -0.173288 0.051790 -0.066881 -0.136753 0.069632 -0.165164 0.148915 -0.216640 0.039526 -0.223538 -0.204527 -0.280863 -0.433768 -0.213290 0.190451 0.204292 0.119718 0.050067 -0.057202 -0.028910 -0.097253 -0.170976 0.080207 -0.025317 0.481144 -0.305013 -0.097440 0.063556 -0.180683 0.171777 -0.078834 0.199150 0.214278 -0.380639 0.127893 -0.248618 -0.197442 -0.163227 0.111158 -0.139651 -0.196420 0.130399 0.145296 -0.030728 0.286883 -0.198555 0.066923 0.172502 -0.026969 0.037875 -0.284048 0.332597 -0.384604 0.058254 -0.341544 0.238651 -0.256186 -0.139777 -0.262156 0.284078 0.313116 -0.083316 -0.158956 0.093322 0.373779 0.051600 0.176193 0.003187 -0.394655 -0.032453 0.413667 0.021729 -0.066847 0.109192 -0.179136 -0.077909 0.192138 0.388267 0.028135 -0.019420 0.256550 -0.092314 -0.116393 0.296383 -0.251480 -0.280127 -0.201751 -0.000537 -0.051014 -0.023775 0.032525 -0.079358 -0.227433 0.030817 0.155912 -0.156400 -0.243932 0.023750 -0.121424 0.161810 -0.053619 0.136669 -0.143963 -0.060487 0.012101 0.089837 -0.040092 -0.093372 0.268868 -0.283815 0.348029 0.073784 -0.052515 0.535365 0.250762 0.016843 0.033136 0.233905 -0.126910 -0.162962 0.031911 -0.163399 -0.034667 -0.131476 -0.223308 -0.189362 0.014262 0.047267 0.509928 -0.020672 0.302184 -0.053764
GLF -0.134928 -0.014647 -0.094102 -0.044702 0.098226 0.037115 0.059708 -0.109040 -0.210941 0.122659 -0.134673 0.228130 0.122098 -0.021280 -0.077404 0.014152 -0.029124 -0.067274 -0.099179 0.150963 0.128236 -0.166083 0.186490 0.155138 0.138994 -0.282803 -0.227436 0.256580 0.091655 -0.061459 -0.047388 -0.121546 -0.119500 -0.142991 -0.108769 -0.137131 0.194478 -0.044366 0.120043 -0.048524 -0.269276 -0.020144 0.109944 0.183954 0.099537 0.049177 0.118203 -0.237093 -0.144548 -0.043533 -0.068021 -0.095925 -0.024891 -0.097200 0.052557 -0.104657 -0.000204 -0.185734 0.223558 -0.017995 0.009774 0.098355 0.059638 0.067917 0.106914 -0.176312 -0.077990 0.069405 0.133792 -0.026931 0.110382 -0.124885 -0.088834 0.044174 0.102139 0.213776 -0.123865 -0.138719 -0.018909 -0.093845 0.154416 0.045177 -0.105874 -0.000979 -0.197234 -0.130590 -0.128345 0.185064 -0.139456 -0.090185 -0.146509 0.123398 0.093518 0.288908 -0.172744 0.131009 0.039808 -0.005178 0.048401 0.152561 -0.154923 -0.306098 -0.007152 -0.201587 -0.220027 -0.187902 -0.260799 0.043548 0.147603 0.104869 -0.091466 -0.079074 0.006457 0.090445 -0.012900 0.046564 0.015112 -0.179872 0.061060 0.002473 0.031968 -0.060289 -0.056554 -0.030718 0.093731 -0.207895 0.325739 0.260951 -0.049003 -0.020396 -0.217384 -0.044344 0.202680 0.052647 -0.076160 -0.181236 -0.129609 0.073033 -0.103185 -0.231436 -0.129772 -0.158409 0.024705 -0.057602 -0.118271 -0.053900 0.109705 0.270943 -0.251886 -0.078676 -0.168419 -0.028450 -0.312984 -0.259711 -0.030149 -0.066052 -0.114574 -0.031652 0.184621 0.125660 0.179115 -0.017095 -0.079530 -0.060803 0.174079 -0.098692 0.098350 0.194563 0.120423 0.080401 -0.037058 -0.186926 -0.196064 0.164445 -0.025696 0.015236 -0.043593 0.035755 -0.007486 0.060246 0.116917 -0.181883 0.135475 -0.098714 -0.112684 0.139237 0.187038 0.032184 0.095316 -0.422543 0.009249 -0.240014 0.038080 -0.002235 0.008862 -0.126911 -0.055569 -0.232982 -0.128173 -0.040756
TRL -0.257491 -0.050740 -0.188700 -0.192597 0.134474 0.098022 -0.173344 0.001095 -0.015028 0.052623 -0.082975 0.036806 -0.008518 0.050161 0.096404 -0.222661 0.197305 0.037014 0.119481 0.213685 0.365383 -0.021195 0.145267 -0.149478 0.183220 0.248676 0.168625 0.070695 -0.163028 0.234586 0.381915 -0.115346 0.366731 0.080061 0.021781 0.012651 0.067281 -0.150906 -0.071246 0.077602 -0.072563 -0.010033 -0.096633 0.016537 -0.155771 -0.178444 0.086313 -0.002148 0.056639 0.083143 -0.096332 0.259260 -0.059791 -0.037136 0.272487 -0.177149 -0.167285 0.157431 0.096394 -0.064178 -0.167928 -0.065654 0.052486 -0.132689 -0.089475 -0.004464 -0.141824 -0.139127 0.070712 0.104063 0.021873 0.061474 0.057823 0.026770 0.190709 -0.015801 -0.097132 0.172028 0.012169 -0.060730 0.097805 0.382048 0.012830 0.106322 -0.077710 -0.200813 -0.060449 0.030768 -0.023413 -0.060958 0.252126 -0.028253 -0.057736 0.045694 0.070571 -0.077281 -0.370048 -0.138221 0.058359 0.270519 0.250849 -0.101290 -0.070543 -0.122895 -0.143515 -0.214430 0.010976 -0.045896 0.023166 0.009630 0.015698 0.038998 0.043501 -0.005889 0.143951 0.103438 -0.025686 0.018101 -0.038895 0.210624 0.142321 0.115752 -0.248350 -0.029731 -0.214046 -0.115486 -0.067362 0.460603 -0.103376 0.018057 0.201696 -0.313578 0.075150 0.028991 0.153254 0.019555 0.554350 -0.104664 -0.110018 -0.090017 -0.216638 -0.016942 -0.192279 -0.042177 0.008058 0.170906 -0.028866 0.108590 -0.100091 0.088394 -0.083863 0.021136 0.051251 -0.235579 0.025688 0.101663 0.121245 -0.150908 -0.024286 0.202172 -0.059334 0.211198 0.100157 -0.003568 -0.038416 0.009076 -0.107058 0.136658 -0.338859 -0.104762 -0.169345 -0.016664 0.090125 -0.156402 -0.206999 0.114280 0.063077 -0.076524 0.179421 -0.271957 0.120222 0.136393 0.194971 -0.135946 0.020804 -0.057239 0.110639 0.160350 0.139138 0.084898 0.046097 -0.093790 0.069972 -0.106636 0.139418 -0.086605 -0.061634 -0.096309 0.222339 0.104904
ILE -0.187294 -0.154309 0.087612 -0.145070 -0.013484 0.028558 -0.213016 0.022416 -0.000797 0.111092 -0.006529 0.329433 -0.220510 0.077949 -0.064685 0.030753 0.024228 -0.154377 -0.068010 0.032303 0.096620 -0.086115 0.196936 -0.119987 0.251377 0.351747 0.068650 0.009635 0.046860 0.024072 -0.083676 -0.027008 0.148397 -0.135832 0.072177 -0.121644 0.007094 -0.135071 0.071065 0.205445 -0.051844 0.061966 0.146216 -0.077311 0.002191 -0.043557 0.178614 0.025004 -0.051111 -0.050961 -0.010424 0.000454 0.100370 -0.110681 0.027596 0.127115 -0.091126 -0.157059 0.107506 0.133049 0.107482 -0.126047 0.197649 -0.226470 -0.007792 0.003231 -0.057296 -0.051359 0.080547 -0.304786 0.064077 -0.155874 0.034814 -0.177276 0.026341 0.070214 -0.086704 -0.178409 -0.158792 -0.041302 -0.236666 0.072020 0.015924 0.052377 -0.081378 0.034926 0.022313 0.002106 -0.031517 0.014412 0.023393 0.008197 0.042262 0.107528 0.077029 -0.015653 -0.025511 -0.174779 -0.053449 0.206617 0.226813 -0.195545 -0.182219 -0.230570 -0.214360 -0.028387 0.012648 -0.060789 -0.064538 -0.023997 0.094298 -0.078126 -0.104742 -0.038084 0.028044 0.093438 -0.098071 0.077490 0.006597 0.064729 0.050784 -0.009411 0.085780 0.044948 0.104559 -0.059417 0.113069 0.135042 0.099793 -0.270000 0.069254 0.044520 -0.002760 0.081687 0.205078 -0.036032 0.135194 -0.110346 0.069021 0.068837 -0.051757 -0.071551 -0.319701 -0.106817 0.090914 0.047858 -0.200445 0.030028 0.157799 -0.235261 -0.134822 0.078003 0.019600 -0.072144 -0.197909 0.272682 0.067326 0.121876 0.165108 0.004205 -0.096252 0.197707 -0.067649 0.012940 -0.017776 -0.019796 -0.130338 0.087175 0.003536 -0.098152 -0.080056 -0.078049 -0.021003 0.041419 -0.099781 0.001060 -0.093842 -0.134743 -0.035441 -0.039491 0.061351 -0.050160 0.253348 0.061605 0.110900 -0.219538 -0.016275 -0.092232 0.084104 0.118075 0.007616 0.100246 -0.101336 -0.032609 0.056196 -0.094358 0.061026 -0.066072 -0.044412 -0.152660
AIR 0.045387 -0.016922 0.040109 0.054894 0.090777 0.077050 -0.007093 -0.100686 0.008554 0.092972 -0.051954 -0.075809 -0.170753 -0.077236 0.022719 -0.069054 0.098189 -0.000274 0.032094 -0.148700 0.145902 -0.071306 0.061333 -0.051269 0.158068 0.265863 0.023174 0.024532 -0.000445 0.072642 -0.206764 0.164001 0.020148 -0.015553 0.088885 -0.000306 -0.184552 0.158517 0.114167 -0.010932 0.042846 0.040649 0.211093 -0.153003 -0.231862 -0.004097 0.009550 -0.001317 0.039396 0.018407 -0.022866 0.052986 0.118250 -0.038762 0.042204 0.010220 0.082542 -0.043416 0.170194 0.091067 0.039131 -0.054162 0.117235 -0.128192 0.060617 -0.122505 0.031368 -0.104385 0.192380 -0.252025 -0.143743 -0.144806 0.131497 0.028267 0.063084 0.097116 -0.141548 -0.162472 -0.239452 0.002003 -0.101660 -0.069544 -0.012306 0.029440 -0.187421 0.141803 -0.075407 -0.004370 0.040428 -0.090553 -0.190560 -0.023379 -0.018282 -0.049472 0.113128 0.002691 -0.132330 -0.131584 0.112512 0.159133 0.192934 -0.048526 0.005937 -0.046512 -0.269389 -0.017879 -0.028353 0.048490 -0.046347 -0.077017 0.007877 -0.105006 0.105317 0.011600 0.072858 0.050221 -0.078696 0.020672 -0.070578 -0.012350 0.031864 0.015973 -0.093566 0.167799 0.086514 -0.167136 0.041130 0.152960 0.192470 -0.004258 -0.244179 -0.108416 0.057558 0.005216 0.171227 0.137132 0.020717 -0.050245 0.029452 -0.129121 0.004014 0.097994 0.074973 0.001272 0.082842 0.049789 0.020947 0.004468 0.063629 -0.265327 -0.042563 0.058137 0.022488 0.059200 0.045390 -0.048225 0.054728 -0.063103 -0.068794 -0.018511 -0.164008 0.018265 0.068787 -0.009309 0.053495 -0.254874 -0.095996 0.051634 -0.189336 -0.122353 -0.078479 -0.049935 -0.049525 -0.130166 -0.267102 -0.067980 -0.063364 -0.152911 -0.025913 0.176072 -0.093349 0.136501 -0.029010 0.162240 0.091087 -0.116233 -0.074750 -0.161992 0.130102 -0.068865 0.230898 -0.024819 -0.102234 -0.062646 -0.067081 -0.181243 0.135965 0.048551 -0.140948 0.003998
VGD -0.303050 -0.059903 0.052055 0.155041 -0.045296 0.012488 0.028704 0.011087 0.071140 0.032694 -0.061633 0.373696 -0.121496 0.018637 0.095137 -0.124374 -0.093104 -0.092883 0.133154 0.265035 0.093479 -0.096723 -0.225989 0.090578 0.093902 0.120336 -0.255695 0.058238 -0.018427 0.228092 0.017083 0.039868 0.314468 -0.226190 -0.149207 -0.133207 0.011658 -0.175432 -0.079810 0.110779 0.002364 0.187273 -0.072088 -0.127993 0.140887 0.029654 0.150884 -0.141154 -0.008852 -0.321535 0.194758 -0.066532 -0.074643 0.057950 0.091478 -0.038339 0.077388 -0.163539 0.322494 0.029021 -0.139183 -0.010714 -0.007315 -0.220359 0.089498 -0.078726 0.132935 0.110766 0.129757 0.054661 -0.056901 -0.135328 -0.009431 0.107699 0.032324 0.033362 0.105243 -0.023233 0.077991 -0.197810 -0.028270 0.110651 0.352633 0.063117 0.175215 -0.108905 -0.049915 0.113852 -0.099900 -0.240918 -0.055009 -0.142223 0.201361 -0.193695 -0.128285 -0.139419 -0.185757 -0.091061 -0.040529 -0.088674 0.089001 0.123466 0.110024 -0.315555 -0.212078 0.016940 0.155516 0.110078 -0.037598 0.049392 -0.079325 0.065758 -0.297618 -0.101806 0.082250 0.064330 0.141013 0.175927 -0.002405 0.102636 0.098841 0.293613 -0.207926 -0.054043 0.085979 0.081769 0.341314 0.040176 0.184070 -0.239420 -0.242327 -0.097322 0.126897 0.060822 0.048499 -0.213866 0.068830 -0.064327 0.203993 -0.011206 0.000297 -0.081333 0.029864 -0.092607 0.040302 0.119944 -0.103044 0.042939 0.059237 -0.132827 -0.103079 0.176182 -0.157308 0.115450 0.062899 -0.004407 -0.001777 0.074037 -0.028316 -0.090142 0.057651 0.015983 -0.170032 0.202754 0.063970 0.029869 -0.145209 0.256933 0.003662 0.206321 -0.125004 0.102099 -0.190062 0.070162 -0.067871 -0.085407 0.039914 -0.059904 0.245683 -0.097582 0.058161 -0.099798 0.255591 -0.215199 -0.020613 -0.081328 -0.109953 0.022777 0.248281 0.031414 0.141423 0.074192 0.117042 0.073626 0.170338 0.225135 0.027699 0.077984 -0.151825 -0.128990
AKE -0.056315 -0.026127 -0.145070 0.211877 -0.092698 0.018263 -0.051327 -0.091699 0.007449 -0.007806 -0.028594 -0.026667 -0.076130 -0.003169 0.031011 -0.189670 0.073232 -0.073569 0.089449 0.005051 0.030823 -0.069643 0.102472 0.202833 0.211403 0.146940 0.202449 -0.093505 0.024138 0.047279 -0.201577 0.185976 -0.071136 -0.124616 -0.159763 0.046587 -0.047852 0.028053 0.090826 0.061146 -0.280735 0.190968 -0.026695 -0.208291 0.005806 0.238964 0.204635 0.094841 -0.014670 -0.239727 0.167567 -0.048743 0.216837 -0.112224 -0.092628 0.044218 -0.229082 0.055036 0.046620 -0.011907 0.017411 0.063778 0.018119 -0.085371 0.076267 -0.016402 -0.073756 -0.067605 0.099074 -0.292938 0.012572 0.147273 -0.112237 0.097242 0.166322 0.158916 -0.014740 -0.196711 -0.134378 -0.072872 0.085781 0.153007 0.119048 -0.007875 -0.181686 0.073562 0.132747 0.084507 0.028920 -0.137904 -0.028948 0.078722 0.019150 -0.058174 0.125005 0.231924 -0.091944 -0.135572 -0.063520 0.265628 -0.011541 -0.123788 0.045580 0.066302 0.003178 0.187128 -0.118180 0.073350 0.109113 0.032776 -0.027479 -0.192733 -0.208998 -0.139693 0.057403 -0.126607 0.006465 0.046353 -0.051737 0.100621 -0.251617 -0.095776 -0.081001 0.103789 0.066542 -0.212154 -0.023116 0.115525 0.282639 -0.061981 -0.002942 -0.090660 0.070430 0.088134 0.113158 0.045208 0.231290 -0.109876 -0.334913 0.023604 0.071548 -0.090829 -0.154021 0.008351 0.001447 0.090161 0.105461 0.241196 -0.006165 -0.111555 -0.246704 0.144709 0.014876 -0.075664 -0.101610 0.050870 0.125842 -0.128576 0.143062 -0.088701 0.079549 0.000051 0.002722 0.061259 0.021399 -0.022531 -0.049613 0.165624 0.030406 -0.092864 -0.178365 0.001939 -0.075924 -0.111610 -0.284516 -0.106888 -0.029214 -0.134471 -0.015977 0.006723 0.176800 0.158067 0.296675 -0.046233 0.264084 -0.017769 -0.325473 -0.151368 0.053548 -0.063327 0.057274 -0.052691 -0.195608 0.211024 0.286646 0.019396 0.314618 -0.286643 -0.150407 0.015160
VEE 0.056067 -0.054057 0.063348 -0.015780 0.082184 0.006953 -0.115483 0.061033 -0.119263 -0.014059 -0.131233 -0.209640 0.035592 -0.151845 -0.040958 0.250945 0.313228 -0.131770 0.078036 -0.035844 0.254554 -0.151329 0.158349 -0.214338 0.090977 0.353901 0.199666 -0.040835 0.067969 0.067515 -0.133939 -0.054308 0.143280 -0.069598 -0.010423 -0.092254 0.111886 -0.029625 0.005972 -0.046393 -0.247714 0.055874 0.234522 -0.030847 0.139456 0.035231 0.153821 0.212874 -0.100035 -0.393502 0.198573 0.065225 -0.084386 -0.181561 0.037110 -0.182194 -0.268164 -0.201471 0.280500 -0.245965 0.165093 -0.054946 0.278109 -0.308652 0.051405 0.078650 -0.037771 -0.109910 0.035793 -0.004089 0.047227 -0.113674 -0.035352 -0.048467 0.274420 0.083733 -0.233347 -0.065751 0.091959 -0.253421 -0.153154 0.182943 0.303821 -0.293597 0.003501 0.161943 0.136602 0.051207 0.013256 0.013176 -0.044546 -0.072562 0.132561 -0.077736 0.176123 0.131945 -0.089022 -0.225357 -0.105718 0.165085 -0.092512 -0.112606 -0.166777 -0.244778 -0.225227 -0.138134 -0.143761 -0.016539 -0.054008 -0.137921 0.023451 0.029778 -0.102960 -0.068543 -0.033942 0.290972 -0.151138 -0.003070 0.181490 -0.087421 0.057848 -0.042646 0.090673 -0.085994 0.364336 -0.020229 -0.111195 0.344007 0.016779 -0.003287 0.262730 -0.117954 -0.003896 0.169653 0.041272 -0.075494 -0.151056 -0.210997 -0.102270 0.129826 0.186713 -0.093589 -0.093227 0.065980 0.128025 -0.192264 0.051504 -0.052701 0.067341 -0.166020 -0.338176 -0.051800 -0.038865 0.092157 -0.100630 -0.252733 0.015703 0.253869 0.047834 -0.025879 0.119483 -0.042804 -0.357522 0.096451 0.047159 0.141673 0.082598 -0.015816 -0.195057 0.081725 -0.060411 -0.160324 -0.146922 0.068689 0.032603 -0.175646 -0.225724 -0.085997 0.038473 -0.129284 0.028522 0.075661 0.098080 -0.205002 -0.233555 0.153589 -0.151323 -0.078831 0.228404 0.026161 0.158995 0.262945 -0.102224 -0.003733 0.073741 -0.134065 0.271393 0.031107 -0.194141 -0.134082
ARS -0.082457 -0.051609 -0.192489 -0.038930 -0.113657 0.069882 -0.065617 -0.049209 0.173244 -0.150479 -0.157494 -0.080195 -0.012695 -0.152138 -0.199266 -0.005425 0.054479 -0.046226 0.032864 0.013499 0.114459 -0.122383 -0.006927 0.023680 0.011226 0.026348 0.059933 0.042227 -0.032653 0.171036 0.091515 0.095681 -0.128174 -0.093107 -0.044025 -0.155284 0.004313 0.131711 0.094454 -0.101473 -0.074733 -0.040254 0.127019 0.060544 -0.116480 0.096382 0.206209 0.198932 0.086281 -0.119881 -0.085815 0.043800 0.120029 0.051763 0.060659 -0.065776 -0.087048 0.012472 0.349986 0.064477 0.036002 -0.124569 0.206427 0.107129 0.042983 0.030064 0.027602 -0.095804 0.181608 -0.136299 -0.168767 0.027286 -0.066078 0.034930 0.095240 0.110849 0.044524 -0.158212 -0.180677 -0.023539 -0.000169 0.124295 0.053505 -0.088215 -0.005331 0.086456 0.038570 -0.068615 0.113404 0.010022 -0.072110 -0.164030 -0.104990 0.121741 0.196483 0.017108 -0.068956 -0.006170 -0.086546 -0.004996 0.104498 -0.035027 0.184369 -0.056623 -0.009217 -0.013635 -0.152478 0.127022 0.156603 0.025240 -0.108295 -0.097602 -0.101293 0.003710 0.100343 0.035669 -0.168778 0.068158 -0.096364 0.094792 0.010571 0.251381 -0.095934 -0.069925 -0.048485 -0.165795 -0.027217 0.186537 0.080178 -0.053890 -0.007006 0.107963 0.002839 -0.067113 0.070001 0.127259 -0.015519 -0.036760 -0.229890 -0.006662 0.101423 -0.175135 -0.029578 -0.105408 0.050810 0.048356 0.064103 0.099802 -0.175374 0.125554 -0.067653 0.044783 -0.008319 -0.139014 -0.100640 0.016314 -0.024137 -0.043834 -0.025688 0.086399 0.071025 0.027396 0.070037 -0.071816 0.018619 -0.029141 -0.135475 0.148624 -0.037454 0.036668 -0.215656 -0.014512 -0.219737 0.104474 -0.103941 0.022262 0.015570 -0.107748 -0.105640 -0.069916 0.210481 0.148726 0.137267 -0.121083 0.043976 0.039958 -0.088049 0.006335 -0.002042 0.063835 0.123893 0.082376 0.055124 -0.105190 0.074567 0.113181 -0.070045 0.020361 -0.085827 -0.090115
TEL -0.062329 0.080029 0.057179 -0.102081 0.031650 -0.046291 0.029492 -0.032015 0.003909 0.134935 -0.133989 0.006268 -0.024162 0.157024 -0.024297 -0.069281 0.132922 -0.148494 -0.053878 0.139255 -0.063978 0.018637 -0.016199 -0.002818 0.070067 0.210072 -0.008653 -0.042004 0.034106 0.121806 -0.066178 -0.046277 0.193311 -0.064555 -0.021439 0.228913 0.054564 0.116883 0.035854 -0.048039 0.023709 0.062844 0.097326 -0.107761 0.070054 0.003515 0.035484 0.016454 0.011024 -0.141776 0.186431 0.019068 0.082792 -0.024966 0.036825 -0.030965 -0.052488 -0.116210 0.045728 0.019805 -0.026009 0.028889 0.183097 -0.174359 -0.123876 -0.022688 -0.061463 -0.062827 0.098774 -0.161026 0.240271 -0.049017 -0.054665 -0.114282 0.077734 0.043749 -0.173443 -0.041330 -0.110975 -0.202821 -0.031715 -0.064205 0.118712 -0.098147 -0.225866 -0.102940 -0.048548 -0.080169 -0.088769 0.017962 0.010667 -0.050731 0.105998 -0.034445 0.145098 0.014946 -0.036529 -0.107544 0.022210 0.191540 0.110528 -0.224400 0.021374 -0.111467 -0.160974 -0.098290 -0.050510 0.086130 0.112487 -0.067604 -0.073398 -0.057434 -0.143857 -0.099987 0.145815 0.212089 -0.080276 0.100444 -0.010447 0.024385 0.011329 0.012905 -0.157118 0.169642 0.071146 -0.045307 0.107114 0.162397 0.119867 -0.050592 -0.034389 -0.033358 -0.084276 -0.061976 0.064748 0.065207 0.283378 0.087576 -0.144390 0.108007 -0.093084 -0.032238 -0.068051 0.148920 -0.000531 0.109509 0.013148 0.104548 0.048594 -0.073809 0.194785 0.028934 -0.030890 -0.061657 -0.017185 0.066347 0.024524 -0.073098 0.054013 0.168425 -0.019612 -0.147845 0.001268 0.058774 0.096679 0.074897 0.027450 0.123012 -0.054653 -0.114898 -0.010210 -0.081677 -0.133821 -0.072336 -0.183066 0.014645 -0.026230 -0.145446 0.033689 -0.062576 0.153032 0.222328 0.071863 0.023677 0.024008 -0.072481 -0.079249 -0.093358 0.067015 -0.016520 0.150731 -0.095674 -0.007927 -0.092250 0.112293 0.073782 -0.060781 -0.109987 0.197247 -0.028266
GER 0.150481 -0.015448 -0.138486 -0.045271 0.093285 -0.273409 -0.108494 -0.050666 0.015874 -0.008764 -0.081669 0.026574 -0.171081 0.102937 -0.165357 -0.198073 -0.281479 -0.071108 0.225685 0.197526 0.191181 -0.097845 0.223955 -0.422189 -0.278472 0.051090 -0.230192 -0.116665 0.102468 0.151845 -0.026467 -0.097213 0.098786 -0.055812 0.001258 0.028530 -0.172083 -0.004341 -0.061579 -0.162906 -0.146772 0.235470 0.101999 0.154419 -0.040289 -0.051636 0.115560 -0.175306 -0.093147 -0.032013 0.097965 -0.181475 0.127029 -0.131467 0.005224 0.030694 -0.092803 -0.106324 -0.101836 0.147511 0.079161 0.045549 0.022568 -0.110545 0.101368 0.176094 -0.017778 0.027756 0.329670 -0.054873 0.015069 -0.269600 -0.242517 -0.132130 -0.090467 -0.010256 -0.068760 -0.003805 0.147236 -0.165515 -0.010427 0.036132 0.081003 0.021014 -0.231472 0.027248 0.005368 0.222059 0.094400 -0.141378 -0.251037 -0.095389 0.174165 -0.188409 0.088838 0.016392 -0.028233 0.119471 0.143918 0.325242 0.123759 -0.065742 0.023787 -0.319394 -0.059927 -0.036832 -0.236481 0.110372 -0.022058 -0.054376 -0.096519 0.155660 0.026307 0.015956 -0.024676 0.136178 -0.134901 0.096474 0.043230 -0.128414 0.142148 0.061401 -0.171736 -0.042255 0.105232 -0.108350 -0.270097 0.102836 -0.066906 -0.085510 -0.249794 0.024875 0.152249 0.086551 0.021370 -0.013526 0.136498 0.018168 -0.261151 0.069198 -0.185267 -0.077326 0.186278 -0.321897 0.004185 0.086980 0.017441 0.136805 0.013366 0.024096 0.141251 -0.062772 -0.260817 -0.123615 -0.021816 -0.102674 0.073024 0.010560 -0.056356 0.235433 -0.087037 -0.076050 0.000665 0.215329 0.120952 -0.197978 -0.024324 -0.000282 -0.004142 0.031402 -0.159331 0.012555 0.035980 -0.059717 -0.270380 -0.210304 -0.045059 0.030080 0.119777 -0.022130 0.284487 0.177456 0.042201 -0.104589 -0.078972 0.048255 0.257394 -0.199491 -0.015340 0.098456 0.206269 -0.017293 0.072491 -0.034451 -0.017797 0.080339 -0.095177 0.277199 -0.222008 -0.281846
VGE 0.037007 0.233659 -0.037848 0.302715 -0.050262 0.058524 -0.113177 0.241437 0.075658 0.055007 -0.167208 0.190340 -0.202183 0.152930 -0.161546 -0.083588 0.050158 0.127527 0.113488 0.165322 0.120523 -0.024883 -0.300632 -0.048624 0.065941 -0.058435 -0.102474 0.048331 -0.051624 0.501935 0.117907 0.295779 0.140065 -0.238924 -0.034691 -0.075608 -0.340337 -0.055792 0.073751 0.016971 -0.068521 0.270247 -0.059605 0.156514 -0.100176 0.155341 -0.014985 -0.019625 -0.136222 -0.275168 0.084636 0.128311 0.510509 -0.085907 0.377225 -0.279043 -0.440051 -0.015983 0.374560 -0.098562 -0.081371 0.125419 -0.107237 -0.277254 -0.006750 -0.145837 -0.023225 0.226348 0.051943 -0.089440 0.088861 -0.299143 0.121142 0.026228 0.134977 -0.146448 -0.000739 -0.080298 -0.018145 -0.043466 0.162922 0.019370 0.251942 0.186212 0.111031 -0.320313 0.041439 0.116409 -0.041386 -0.112802 -0.001787 -0.211583 0.535904 0.224511 0.172382 -0.090292 0.143435 -0.181622 0.057851 0.182561 0.010942 0.206517 0.057593 0.112271 -0.088782 0.059809 -0.043197 0.311360 0.019681 0.187666 -0.277862 0.201542 -0.208389 -0.019582 0.223924 0.090381 -0.025266 0.166347 0.016849 0.132045 0.133948 0.268079 0.012494 0.050991 -0.035309 0.000907 0.034944 0.227604 0.107457 -0.054801 -0.060250 -0.144605 0.116018 -0.176349 0.287607 -0.191549 -0.066783 0.112396 0.041782 -0.006096 -0.102159 -0.115366 -0.027543 -0.200029 0.024392 0.014739 0.145313 0.138300 0.067264 0.025207 -0.241268 0.194588 -0.035528 0.128961 0.089623 -0.135142 0.103527 0.248964 0.014153 -0.225438 -0.255027 0.143280 -0.047695 -0.034944 -0.107276 -0.131507 -0.068639 0.182677 -0.199811 0.153349 0.243813 0.025517 -0.033631 0.038409 -0.093266 0.002971 0.092507 0.073375 -0.332060 0.025252 -0.075313 -0.186311 0.211169 -0.142164 -0.144659 0.054647 -0.358505 -0.338017 0.012367 0.110457 0.150428 0.101285 0.283437 0.088993 0.354878 0.183891 0.124239 0.178826 0.042171 -0.214891
TEA -0.145248 -0.091388 -0.118603 -0.043595 0.203971 0.104143 0.037896 -0.005303 0.113205 -0.105168 -0.037186 0.103980 -0.130091 0.199182 0.040272 0.043693 0.140849 -0.076650 -0.044114 0.196345 0.131482 -0.030548 -0.043920 -0.140556 0.000957 0.235748 -0.076512 -0.023446 0.119922 0.173621 -0.101129 0.035710 0.028681 -0.073428 -0.010689 -0.133380 0.034308 -0.175168 -0.014641 0.229370 -0.134940 -0.146797 -0.132627 -0.061846 -0.051725 0.171603 0.020026 -0.089012 0.174661 0.001764 0.104716 -0.091038 -0.134222 0.027021 -0.153630 0.091703 -0.134581 -0.054435 0.059376 0.107152 0.131155 0.214213 0.101247 -0.204298 0.069229 0.011566 -0.090419 -0.200935 0.014313 -0.191493 0.140932 -0.115069 -0.032464 0.033688 0.065897 -0.048383 -0.365595 -0.003959 -0.062473 -0.162413 -0.010659 0.076720 0.231119 -0.186999 -0.201389 0.008177 -0.053527 0.169993 -0.113804 0.035540 -0.138707 -0.239857 -0.052420 -0.063560 0.147727 0.085391 -0.050841 -0.026202 -0.127071 0.164341 -0.042946 -0.089137 0.013105 -0.076701 -0.098876 -0.052644 -0.082871 -0.010389 0.043450 -0.008789 0.177958 -0.061434 -0.011714 0.000587 0.001964 0.194996 -0.070311 -0.199418 0.049196 0.032699 -0.112913 -0.129704 -0.104973 0.095356 0.253981 -0.003777 -0.002802 0.310740 0.010569 0.099661 -0.026725 0.143711 -0.021551 -0.177937 -0.021214 -0.022689 0.188341 0.094525 0.074586 0.042482 0.035466 -0.224327 0.060127 0.043803 0.092530 0.040465 0.049937 0.145894 -0.084838 -0.080636 0.052542 -0.025540 -0.023007 -0.185297 -0.109179 -0.171974 0.082776 0.015461 -0.084870 0.268592 0.093924 -0.083907 -0.088340 0.040450 -0.020251 0.132195 -0.068586 0.093850 -0.089583 -0.278919 -0.056792 -0.020543 -0.117068 -0.096205 -0.198821 -0.036607 -0.081961 -0.150854 -0.016404 0.013476 0.165407 0.106436 0.013843 -0.072377 0.186573 -0.097739 -0.195234 0.084469 -0.087155 -0.160966 0.018744 0.005850 -0.034483 -0.100124 0.141840 0.099762 0.210844 0.084756 0.058171 0.075142
ART 0.006047 -0.106008 -0.111137 0.015686 0.000831 0.067070 0.099320 -0.090299 0.104959 -0.022188 -0.108731 -0.107905 -0.041793 -0.141257 -0.002356 -0.112030 0.110286 0.032754 0.080699 0.069729 0.226039 -0.113295 0.042577 -0.035076 0.154169 0.094069 0.142982 0.094344 0.019165 0.140032 -0.058508 0.034708 -0.014375 -0.002784 -0.169851 -0.069467 0.028355 0.055504 0.095342 0.072663 -0.003708 0.003170 0.117106 -0.213435 0.053940 0.066986 0.186992 -0.026699 -0.012618 0.015252 -0.091979 0.057273 0.104170 0.070575 -0.037345 0.041285 -0.276847 0.059836 0.175435 -0.027452 -0.040192 -0.081996 0.063174 -0.028610 0.047081 -0.021312 -0.018277 -0.107380 0.029981 -0.055577 -0.205431 -0.071328 -0.147891 -0.059482 0.062609 -0.013865 0.005991 -0.139391 -0.054409 -0.201556 0.034775 0.112931 0.049563 0.034515 -0.069541 0.168313 -0.064623 0.031057 -0.022807 -0.263970 -0.004376 -0.005223 -0.110938 0.033259 0.149162 -0.029326 -0.177626 -0.000306 -0.057920 0.083179 0.139289 -0.020661 0.080092 -0.044722 -0.038066 0.009665 -0.012364 0.051078 0.093847 -0.026784 -0.141534 -0.006218 -0.096089 -0.117086 0.063394 0.053238 -0.023702 0.087344 -0.008580 0.189532 0.027740 0.072498 -0.089780 -0.118665 0.077506 -0.144889 0.020848 0.116558 0.089433 0.091906 -0.042938 0.062232 -0.081685 -0.147030 0.032270 0.123873 -0.014065 -0.028920 -0.022959 0.155407 0.065222 -0.083477 0.159719 0.101026 -0.012321 0.039166 0.086300 0.028806 0.000343 -0.002115 -0.002550 -0.008521 -0.024718 -0.104737 -0.025866 -0.093910 0.040160 -0.065005 -0.102107 0.030573 0.054814 0.104257 -0.054133 -0.066216 -0.099985 -0.138971 -0.180038 0.077906 -0.022130 -0.011636 -0.082371 0.128791 -0.094384 -0.117411 -0.212641 -0.085286 -0.025701 -0.010191 0.043105 0.008089 0.216086 0.091969 0.113164 -0.008970 0.016860 -0.127895 -0.108966 -0.018299 -0.072145 0.088181 0.142281 -0.102936 0.009470 0.015482 0.097196 -0.036263 -0.021345 -0.073716 -0.003208 0.107877
ASI -0.291717 -0.039335 0.093006 -0.107797 0.156493 0.013964 -0.027339 0.003692 0.118861 0.026600 -0.098300 -0.012880 0.092382 0.069267 0.047416 -0.008814 -0.052878 -0.135484 0.017974 0.141091 0.035965 -0.118328 -0.016377 0.012925 0.072175 0.016802 0.057083 -0.060418 -0.050178 -0.036338 -0.009216 -0.040901 0.087110 -0.046719 0.144780 -0.192793 -0.000298 0.010830 0.228584 -0.082800 -0.031661 0.106945 0.308302 -0.138335 0.157761 -0.001986 0.070225 0.045511 0.048892 -0.340512 -0.120727 -0.114469 0.062375 0.214119 0.058910 0.100886 -0.129912 -0.229416 0.215293 0.098580 0.267124 -0.048786 0.033318 0.169420 0.043578 -0.234934 0.107641 -0.124456 0.039106 -0.104434 -0.081345 -0.005170 -0.066742 0.123776 -0.036233 0.177390 0.127218 -0.016297 -0.085379 -0.051388 0.190833 -0.062146 0.075436 0.203954 -0.243926 0.018352 -0.037142 0.037687 -0.077783 0.065929 0.131308 0.084554 -0.126893 0.062523 -0.026998 0.074698 -0.081335 -0.070167 -0.029724 0.116998 0.183635 -0.098037 0.090523 0.088584 -0.026249 0.028382 -0.077360 0.053126 0.112805 0.097499 0.003355 -0.063380 -0.036527 0.059555 0.081954 0.101513 0.062123 0.017156 0.091401 0.119994 0.155738 0.050937 -0.192054 -0.013466 0.008923 -0.110609 0.087008 0.120743 0.060678 -0.045726 -0.025348 0.099875 0.021695 -0.134723 -0.031126 0.010458 0.111821 -0.096574 0.008173 0.134723 -0.047104 0.198963 -0.100720 -0.045766 0.061780 0.017253 -0.021495 0.132755 -0.038932 -0.014944 -0.179091 0.128393 -0.111246 -0.043154 -0.152125 -0.054848 -0.095218 -0.009311 0.128229 -0.077611 0.024464 -0.106462 -0.022339 0.053651 0.037450 0.081425 -0.281223 0.154771 0.011757 -0.055342 -0.201853 -0.266575 -0.062575 0.183591 -0.191138 0.161959 -0.042501 0.008147 -0.003497 0.061616 0.080021 0.070605 0.184231 -0.082887 0.004965 0.048428 -0.038540 -0.204853 0.059518 -0.194946 0.062967 -0.051291 -0.098253 -0.030656 0.057400 0.045636 0.077477 0.035800 0.082306 0.091410
EKI -0.137238 -0.007165 0.034848 -0.035972 0.010410 0.080126 -0.001194 -0.055781 0.094817 0.093924 0.042052 0.051429 -0.023392 0.109301 0.049324 -0.183391 0.064694 -0.157119 -0.085112 0.133528 0.048848 -0.038251 0.113089 -0.080011 0.008714 0.213181 0.078725 -0.020264 0.133399 0.019107 -0.365952 0.151261 0.178094 -0.133935 0.039163 -0.004137 0.122935 0.193898 0.171446 0.105880 -0.056372 0.010830 0.012574 -0.214000 -0.051083 0.097212 0.088506 0.100098 -0.009342 0.029012 0.014398 -0.029342 0.005961 -0.037234 -0.033466 -0.082362 -0.216106 -0.223933 0.123542 0.159983 0.081468 0.212816 0.063683 -0.108431 -0.007836 -0.049982 -0.108783 -0.163838 0.030805 -0.302898 0.079097 0.003144 0.070349 -0.057748 0.031614 0.059799 -0.028212 -0.109595 0.061899 -0.125395 -0.025240 -0.048891 0.139543 0.089198 -0.073221 0.009743 -0.160229 -0.041965 -0.031762 -0.087267 0.001884 -0.105038 -0.024368 -0.033698 -0.115655 0.128097 -0.157971 -0.072907 0.145040 0.165938 0.075229 -0.287338 0.040037 -0.052397 -0.199722 -0.125939 -0.043789 0.108417 0.137960 -0.066287 -0.233592 0.114271 -0.069606 0.023239 0.044186 0.072757 0.096219 0.001332 -0.038018 0.000057 0.058844 -0.040004 -0.063475 0.004247 0.200165 -0.140993 0.186689 0.265068 0.121550 -0.139921 -0.090808 -0.043936 0.198359 0.011634 -0.075828 -0.026037 -0.004720 -0.146212 -0.013762 0.075974 0.002437 -0.082822 -0.343063 0.072457 0.196376 0.115608 -0.171567 0.271260 -0.043804 -0.111236 -0.063491 0.219667 0.010590 -0.134275 -0.202691 0.195357 -0.063465 -0.231517 -0.087174 0.118294 0.027995 -0.059840 -0.065605 -0.032529 0.026880 0.016335 -0.131249 0.076643 -0.079336 -0.138617 -0.193630 -0.054652 -0.085023 -0.020795 -0.075687 0.020986 0.044915 0.015115 0.064716 -0.017608 0.061657 -0.001766 0.170679 -0.112294 0.091743 0.093480 -0.204035 -0.177286 0.045870 0.070181 0.043884 -0.057842 -0.143594 -0.065807 0.131975 -0.050210 0.113800 -0.186377 -0.092950 0.033788
PGG -0.076625 -0.067078 -0.073688 -0.033478 -0.054214 0.165528 0.177502 -0.050673 -0.106005 -0.082614 -0.105600 0.151905 0.108942 -0.064771 0.212980 -0.024512 -0.069385 -0.207430 0.117014 0.010259 0.361935 0.118316 -0.128776 0.031931 0.266645 0.170442 -0.058765 -0.042310 -0.136129 -0.030212 -0.143398 -0.117327 -0.081905 0.372557 0.103416 -0.118689 0.071770 -0.013640 0.018056 -0.035654 -0.001578 0.311989 0.012632 -0.135075 -0.076184 0.037667 -0.031333 -0.129295 -0.140240 -0.075488 0.188761 0.116711 -0.018195 0.098255 -0.155169 0.070372 0.015331 -0.203063 0.252343 0.109872 -0.010810 -0.056834 0.042770 0.102212 0.086486 0.161733 -0.026744 -0.004612 -0.044264 -0.114262 0.037723 -0.120611 0.172805 -0.178894 0.113910 -0.014113 0.286658 -0.067763 -0.140737 -0.130345 -0.001598 0.148726 0.263464 -0.132499 -0.136457 0.009110 -0.052203 0.206725 -0.137014 -0.035416 -0.046462 -0.140877 0.308147 0.085122 0.226395 0.006829 0.207743 -0.469142 -0.040404 0.149556 0.085113 -0.170982 0.184082 -0.023610 -0.044812 -0.194143 -0.005472 0.050047 0.222576 -0.078539 0.292109 0.080058 -0.067241 0.259939 0.116411 -0.100926 0.104791 -0.031172 -0.122251 0.029727 0.070450 0.080641 -0.406681 0.095321 0.382803 -0.259878 -0.181800 -0.147284 0.109080 -0.071519 0.049571 -0.087532 -0.121116 -0.059483 -0.064355 -0.129095 0.048330 0.236687 0.086929 0.075225 -0.262900 0.107649 0.160197 -0.092843 0.238900 -0.088137 -0.087872 -0.108515 -0.008997 -0.270581 0.136903 0.119012 -0.308549 -0.015212 0.112928 -0.026124 -0.129128 -0.093774 -0.243192 -0.128489 0.204400 0.046324 -0.007111 -0.005197 0.026093 -0.009254 -0.179131 0.000839 -0.277629 0.017908 0.009962 0.080346 -0.153564 0.267548 -0.035914 -0.101126 0.106283 0.057236 -0.009326 0.012720 -0.024896 0.113572 0.008419 -0.001957 0.136461 -0.137096 0.072713 -0.033033 -0.132071 -0.202423 -0.067342 0.103569 0.190372 -0.093285 -0.042915 0.062832 -0.125932 -0.141600 -0.185058 -0.109896
LET -0.100605 -0.186946 -0.130234 -0.164852 0.130175 -0.048504 0.110805 -0.059669 -0.038403 -0.054967 -0.134695 0.039906 0.134923 -0.073644 -0.029218 -0.103817 0.076349 -0.013157 0.042125 0.080928 0.068118 0.125619 -0.037748 -0.095723 0.089683 0.102967 -0.007904 -0.124858 -0.121260 -0.022854 -0.202114 0.195206 0.210114 0.151998 0.065231 -0.027178 0.149629 0.087820 -0.068864 -0.002480 0.054038 0.116637 0.100382 -0.100079 -0.010106 0.256373 0.257139 0.121211 -0.216548 -0.190567 0.214867 -0.096266 -0.116252 0.196388 0.008827 -0.080561 -0.194806 -0.213886 0.251395 -0.096594 -0.006138 -0.014202 0.095283 -0.082471 -0.075077 0.287209 -0.167741 0.149490 0.199461 -0.146381 0.115504 -0.206829 0.030264 -0.094180 0.054497 -0.135072 -0.062476 -0.040062 -0.031547 -0.361372 -0.137039 0.096998 -0.036507 -0.059885 -0.019671 0.087100 0.061844 -0.088158 -0.246248 -0.034552 0.195070 0.046198 0.185968 -0.002014 0.156041 0.054554 0.099895 -0.116870 0.251962 0.236966 -0.073995 -0.257372 0.124167 -0.075622 -0.138183 -0.037478 -0.045747 -0.103497 0.011218 0.134410 -0.049289 0.053849 -0.008990 -0.132151 0.150509 -0.031158 -0.289609 0.033677 -0.016737 0.020402 0.166793 -0.225615 -0.118033 0.122999 0.107110 -0.217285 -0.022733 0.112767 0.054416 0.006455 -0.028004 0.174261 -0.258328 0.096147 -0.123640 0.141910 0.212037 -0.021740 -0.054780 0.153033 -0.176441 0.033377 -0.181683 0.123733 0.044794 -0.050386 -0.012092 0.096123 0.177672 -0.225136 -0.138683 -0.135489 0.072523 0.035112 -0.155073 0.056706 0.044228 -0.191915 -0.032228 0.030780 -0.114396 0.042491 -0.102262 -0.129828 0.057502 -0.130586 -0.061762 0.188573 -0.093628 -0.073272 -0.234307 0.165333 -0.047252 0.209164 0.064802 -0.134814 -0.046362 -0.068036 -0.036040 0.059058 0.275588 0.142229 -0.003811 0.007478 0.090705 0.007753 0.018869 -0.128652 0.272271 -0.049308 0.019288 0.281737 0.102978 0.049019 0.221102 0.069882 0.090614 0.092802 -0.094644 0.061474
TDA 0.023121 0.090431 -0.015712 0.023050 0.178584 0.004379 0.083693 0.068230 -0.057787 -0.238429 -0.151656 0.003031 -0.015839 0.050367 0.045102 -0.098828 0.105919 -0.097656 -0.115014 0.214668 0.071255 0.002218 0.014311 -0.159463 0.198173 0.173701 -0.111408 -0.001435 0.169774 0.199344 -0.095969 0.062209 0.073179 -0.063112 0.137837 0.034749 0.139430 0.156451 0.121479 0.012124 -0.033828 -0.012750 -0.112555 -0.044067 0.119177 0.247477 -0.024091 0.086947 0.039152 0.093790 0.048156 -0.187914 0.142316 0.208498 -0.028031 0.055068 -0.267439 -0.015358 0.018956 -0.044263 0.003826 0.042804 0.003536 -0.171966 -0.195469 0.067182 0.005213 0.035618 0.097373 -0.261925 0.040798 -0.246014 -0.157325 -0.086426 -0.000601 0.318526 -0.086625 -0.004722 -0.099687 -0.176011 0.082674 -0.113217 0.065007 -0.244376 0.152694 0.037900 0.028668 -0.055563 -0.206338 -0.029357 0.067692 -0.204382 -0.013170 -0.114466 0.188823 -0.023393 -0.145567 -0.070244 -0.071424 0.087613 -0.224210 0.040736 0.005013 -0.228029 -0.028364 0.079898 -0.047580 0.177505 -0.099627 -0.227261 -0.002793 -0.161377 -0.133209 -0.064594 -0.019702 -0.008138 -0.119767 -0.103895 0.107045 0.207121 0.069531 -0.060439 0.002696 0.245497 0.011133 -0.023021 -0.002099 0.178723 0.155845 0.000636 -0.074372 -0.125767 0.157276 -0.157773 0.079371 -0.107975 0.045135 0.158038 0.144428 -0.151895 -0.051214 0.128429 -0.040191 -0.058305 0.124343 0.057737 0.003863 0.119398 0.182505 -0.069542 0.026801 -0.043645 0.089937 -0.225053 0.082967 -0.117763 0.064743 -0.044654 -0.008074 0.132135 0.106657 -0.065754 -0.086389 -0.024062 0.057005 -0.096049 -0.100782 0.078444 0.016964 -0.094134 -0.099932 -0.179097 -0.019789 -0.063928 -0.310401 -0.091075 -0.067356 -0.146335 0.085058 0.117294 0.130277 -0.006458 0.214452 0.051140 0.009947 -0.114733 -0.143197 0.054466 -0.051487 -0.140217 0.144821 0.075744 0.060065 0.091686 0.187457 0.065054 -0.002776 0.187466 0.070787 -0.046061
EGV 0.134816 0.073925 -0.131288 0.028165 0.103941 -0.276731 0.154383 0.203999 0.019237 0.191442 -0.295413 -0.039286 0.185749 -0.050922 -0.008949 0.263722 0.155750 0.106450 -0.110038 0.076137 0.189381 -0.138711 0.246236 -0.164867 0.197425 -0.065538 -0.010762 -0.091372 -0.033323 0.268321 -0.208201 0.192246 0.124105 -0.014341 0.045918 0.097501 -0.013981 0.069747 -0.015791 0.016447 -0.339608 -0.122781 0.150741 0.107653 0.127441 -0.003715 -0.048912 -0.078933 0.026447 -0.145157 -0.053802 0.128860 0.154084 0.014917 -0.219683 0.058874 -0.206156 -0.286332 0.387463 0.465158 0.053552 0.088121 0.221334 -0.166407 0.342878 -0.160184 -0.199732 -0.158800 -0.021139 -0.043850 -0.064394 0.039120 -0.053733 0.022701 0.134736 -0.058110 0.064095 -0.112223 0.017012 -0.312383 -0.246336 -0.134393 0.274355 0.032417 -0.013077 -0.011257 -0.022669 -0.274378 0.080487 -0.121159 0.127379 0.061262 -0.077246 -0.070810 0.011762 -0.109066 0.070917 -0.487285 -0.143613 0.119062 -0.031986 -0.149197 -0.146819 -0.047500 -0.134750 -0.037203 0.015816 0.190792 -0.054442 -0.115102 -0.007906 -0.058843 0.100800 -0.031736 0.125985 0.253387 -0.016876 -0.096982 0.310910 0.234556 -0.008181 0.014824 -0.055135 -0.389530 -0.065832 -0.158795 0.084695 0.081795 -0.036181 0.067264 -0.091483 0.164061 0.155304 -0.191063 -0.006876 -0.057870 0.005653 0.005280 0.057130 0.027639 0.038184 -0.109631 -0.050661 0.037053 0.173194 0.054644 0.185562 0.040632 0.103782 -0.019399 0.111174 0.011228 0.010925 -0.063454 -0.017159 0.045522 -0.161310 0.183773 0.162848 0.005925 -0.100773 0.184356 0.002980 0.322772 0.238725 0.096639 0.118577 0.104393 -0.077298 -0.081638 0.120740 -0.016715 -0.006225 -0.131610 -0.036264 -0.228900 0.075780 -0.130045 0.209838 0.119162 0.342277 0.204942 0.106890 0.024821 0.126430 -0.171269 -0.437417 -0.117765 0.004041 -0.078059 -0.031118 -0.306753 -0.224717 0.061424 0.230018 0.120826 -0.092301 -0.045676 -0.251639 -0.188206
RLP -0.069560 0.045277 -0.016043 -0.178026 0.130034 -0.059379 0.036484 0.016921 0.048714 -0.260390 -0.150922 -0.120253 -0.045968 0.138041 0.075801 0.068461 0.107683 -0.271952 -0.094207 0.219413 0.197463 0.003423 0.100869 0.034365 -0.148621 0.132914 -0.041193 -0.061496 -0.109058 0.110951 -0.016777 0.112193 0.142576 -0.024587 -0.158108 0.035483 0.019941 -0.070366 -0.040687 0.224248 0.068347 -0.013174 0.053515 0.094315 0.104505 -0.005555 -0.107252 0.115180 -0.050892 -0.063461 -0.236708 -0.127610 0.031170 -0.033273 -0.076023 -0.137516 -0.044103 0.012611 0.170429 0.164336 0.091334 0.011104 0.067679 -0.035830 -0.207653 -0.036122 -0.170006 0.030796 0.068112 -0.283232 -0.086407 -0.059536 -0.093612 -0.245004 0.224195 -0.060774 0.087888 0.116641 -0.031648 -0.103500 -0.040324 0.057546 0.128980 0.002575 -0.148835 0.042797 -0.085701 0.027775 -0.222102 -0.160435 -0.039728 0.063634 0.035707 0.209071 0.077306 0.271080 -0.078651 -0.023965 -0.106418 -0.027637 0.141644 -0.090872 0.109252 -0.083957 -0.134979 0.050275 -0.044872 -0.088493 0.264414 0.069235 -0.127326 -0.116301 0.087519 -0.072922 -0.218639 0.069483 -0.036392 -0.246655 0.015811 0.187297 -0.017398 0.093647 -0.022893 0.123906 -0.056412 -0.198663 -0.141059 -0.007977 -0.062905 0.031329 -0.055384 -0.260859 -0.050462 -0.107932 0.167287 -0.101283 0.167164 0.094034 -0.008517 0.036114 0.086810 -0.059994 0.258489 0.059762 0.158702 -0.163073 -0.000110 0.023571 0.181792 -0.224714 -0.026764 0.083862 -0.219344 -0.161271 0.067765 -0.010109 0.223528 -0.316559 0.055716 -0.122811 0.143346 0.182656 -0.093478 0.036740 -0.154420 -0.076308 -0.018273 0.098832 -0.159102 0.201849 -0.315077 -0.071761 -0.077794 -0.067768 -0.056072 0.125158 0.165520 0.009370 0.218504 -0.071296 0.190063 -0.091967 -0.025792 0.178607 -0.140138 -0.018635 0.313788 -0.041600 -0.004362 0.010079 0.237916 -0.126717 -0.032606 0.248802 0.182556 -0.040347 0.004261 -0.028679 -0.118826 -0.075924
GRR -0.118241 -0.071713 -0.083719 0.090493 -0.017725 -0.013071 -0.048555 -0.071607 0.158434 -0.063511 -0.119273 0.001033 0.036624 -0.235032 -0.117544 -0.126474 0.005610 0.104742 0.119067 0.214836 0.091655 0.162094 0.015227 -0.044583 0.044919 0.066175 0.009621 0.075796 -0.069137 0.065850 0.002648 -0.026155 -0.115348 -0.125776 -0.106548 0.028269 -0.105059 -0.028028 -0.022820 -0.048661 -0.144259 0.034043 0.080677 0.004721 -0.039575 0.057093 -0.010980 -0.126165 -0.048901 -0.064123 -0.072999 -0.025945 0.055395 0.156435 -0.037555 0.044295 -0.018991 -0.081678 0.113634 0.049405 -0.083526 -0.121490 0.263719 -0.029835 0.085338 0.055037 -0.152150 0.020074 0.161991 -0.054075 -0.045989 -0.053629 -0.008017 -0.040529 0.099664 0.040161 0.047049 -0.050293 0.024856 -0.008831 -0.004002 0.134686 0.110852 0.108340 -0.013567 0.030819 0.065101 0.035383 -0.150083 -0.052831 -0.146741 -0.075995 0.010878 -0.016830 0.200101 0.034933 0.035739 0.168408 0.057639 0.038951 0.049003 -0.115978 0.124976 -0.174846 -0.128524 -0.024714 -0.251349 0.052359 0.114698 -0.259409 -0.004455 -0.182488 0.031059 -0.021643 0.091414 0.127543 -0.024815 0.030146 -0.011014 0.013666 0.014752 0.067504 -0.225590 0.070575 -0.022416 -0.066979 -0.089136 0.183892 -0.025416 -0.060879 0.022870 -0.136354 -0.044498 -0.090761 0.108355 0.000105 0.034560 -0.054231 -0.035134 0.080763 0.016846 -0.131320 0.220698 -0.265113 0.064071 -0.033480 0.018853 -0.034482 -0.023189 0.027419 0.003910 0.004415 0.105039 -0.083509 -0.129542 -0.003781 0.131359 -0.014388 0.117644 0.056552 -0.029387 0.023963 0.029376 -0.027606 -0.069387 -0.067259 -0.009407 -0.005984 -0.023139 0.098157 -0.106320 0.117379 -0.084865 0.069956 -0.297774 -0.138813 0.066371 0.110314 0.154988 -0.052835 0.162165 0.071526 -0.068653 -0.016324 -0.088574 0.038315 0.029127 -0.073589 0.040563 0.020404 0.155339 -0.084734 0.045780 -0.018445 0.066518 -0.095488 -0.030392 -0.070681 -0.035450 -0.140426
SVS -0.135474 0.015285 0.048402 -0.078628 0.041595 0.019042 0.009887 -0.027967 -0.034928 -0.054483 0.088451 0.001199 0.007816 0.034186 0.029851 -0.066834 -0.077721 -0.181918 -0.089735 0.050562 0.101156 0.014492 0.171481 0.120020 0.223876 -0.120845 0.054136 -0.036732 0.013759 0.158648 -0.071577 0.032442 0.174751 -0.000078 0.047832 -0.032872 -0.049155 0.068726 0.144927 0.042193 -0.065534 -0.020081 0.014324 0.011429 -0.067511 0.074942 0.077540 -0.132640 0.078844 -0.076010 0.087203 -0.103541 0.053996 -0.085155 0.019374 -0.103015 -0.085314 -0.258023 0.254980 0.025486 0.192060 -0.139682 -0.081817 -0.016600 -0.060404 -0.082342 -0.150716 -0.115637 0.129899 -0.075407 -0.068774 0.018413 -0.066050 -0.073492 0.064052 0.074402 0.075991 0.080618 -0.053599 -0.143898 0.107572 0.013552 0.122397 -0.132097 -0.068007 -0.082270 -0.059357 -0.020848 0.026235 -0.038406 0.001440 -0.144295 0.141363 0.001490 0.161544 0.152490 -0.052712 -0.101698 -0.030217 0.138817 0.048218 -0.054761 0.127927 -0.036356 -0.027167 -0.019757 -0.058400 0.110117 0.131410 -0.058943 0.050129 -0.096414 -0.016637 -0.143681 0.082597 0.168793 -0.043284 -0.008796 -0.063439 -0.031671 -0.043237 0.043845 -0.080289 0.092295 -0.061383 -0.059340 0.128460 0.221103 -0.015790 -0.091669 0.020426 0.019846 0.024253 0.015157 0.087434 -0.068371 -0.160060 0.029866 -0.040864 0.019994 0.077236 -0.037532 -0.022978 -0.070818 -0.001459 0.144971 -0.072049 0.192894 0.240198 0.130534 -0.111429 0.061655 -0.037949 -0.067698 0.015926 -0.041343 0.132522 -0.076821 -0.030649 0.042219 0.061731 -0.016755 -0.092600 0.013277 0.033200 -0.040154 -0.169842 -0.021927 -0.033805 -0.009093 -0.104883 -0.089534 -0.186224 -0.077480 -0.106267 0.068197 0.059400 -0.107792 -0.124617 -0.097167 0.046187 -0.121913 0.030986 -0.096890 -0.137491 -0.172788 -0.135751 -0.070486 0.120166 -0.141907 0.104591 -0.092888 -0.068351 -0.031283 -0.072042 0.090290 0.014125 -0.035784 0.038889 0.014610
GIT -0.051332 -0.219860 0.024295 0.059661 0.089373 0.213347 0.027627 0.208149 -0.183467 -0.106752 0.024167 0.175719 -0.192204 0.030927 0.047936 -0.093200 0.140785 -0.168337 -0.221756 0.210847 -0.128091 -0.127174 0.083769 0.088028 -0.008695 0.045987 -0.097515 0.035424 0.039974 0.131282 -0.044224 -0.166935 0.199869 0.118338 0.173312 -0.147910 -0.001265 -0.011140 0.082242 0.088262 0.049754 -0.001173 0.032467 -0.015669 -0.128466 -0.026021 0.017126 -0.208650 -0.078693 0.096115 -0.000309 -0.184602 0.123352 -0.098472 -0.173530 -0.118895 -0.126210 -0.200901 -0.025495 0.192322 -0.101145 -0.022448 -0.020664 -0.155223 0.056982 0.012618 -0.008586 0.045529 0.020025 -0.027801 -0.133607 -0.295963 -0.252113 0.062256 0.206923 0.211183 -0.084894 0.010243 -0.087914 -0.087134 0.187072 -0.129641 0.061205 0.032311 -0.115023 0.166518 0.017335 -0.018628 -0.016040 0.119997 0.002608 0.052158 -0.111685 -0.034272 0.029892 0.052242 -0.055166 -0.137380 -0.275196 0.037698 0.050999 -0.222178 0.092187 0.023595 -0.252404 -0.060087 -0.288608 0.054850 0.157127 0.098829 -0.004736 -0.221617 -0.070202 -0.099205 0.140230 0.184927 -0.157576 0.090921 0.019107 0.049480 0.227573 0.045817 -0.298998 0.003286 -0.081763 0.109484 -0.129606 0.218552 0.059965 0.072861 -0.184169 0.122444 -0.082787 -0.091135 0.041904 0.190415 -0.225636 -0.077989 -0.082661 -0.145213 0.027209 0.032952 -0.209720 -0.149431 0.025992 0.087585 0.104643 0.284064 -0.014284 0.149169 -0.210910 0.076164 -0.048892 -0.095239 0.056046 0.038652 -0.298566 -0.188537 0.090716 -0.190860 -0.273061 -0.053244 0.060599 0.177611 -0.044926 -0.142624 -0.287564 -0.024493 -0.076792 0.188492 -0.059963 -0.027114 -0.065288 -0.018575 -0.017287 -0.210830 -0.061981 0.007156 -0.087770 0.038808 0.117063 0.239278 0.166145 0.085624 0.211099 -0.133522 -0.186836 -0.273022 0.243268 0.029818 0.195187 -0.223359 -0.106353 0.257527 -0.065015 -0.032880 -0.037418 -0.142038 -0.044917 -0.015593
LVK -0.078002 -0.061330 0.001822 -0.062265 -0.046706 -0.087899 -0.102348 -0.045173 0.031116 -0.041536 -0.120876 0.095876 0.046605 0.016142 -0.011613 -0.015186 -0.014720 -0.066737 -0.093160 0.017790 -0.003628 0.003730 0.099464 0.045993 0.073392 0.214429 0.066241 -0.051051 0.074970 0.026656 -0.223041 -0.038525 0.214934 0.017867 0.225357 0.118751 0.100893 0.051016 0.053969 0.094759 -0.016085 0.007697 0.178427 -0.103395 -0.010240 0.021337 0.015554 -0.012079 0.063628 0.004299 -0.006609 0.053500 0.045309 -0.162977 0.002673 0.072234 -0.102440 -0.126068 0.249280 0.078581 0.038218 0.013893 0.028359 -0.259708 0.006240 -0.120754 0.023479 -0.097371 0.232880 -0.251135 -0.034359 -0.090527 0.130630 -0.113158 0.034201 0.054645 -0.123540 -0.033184 -0.077902 -0.113589 0.017399 0.035438 0.121998 -0.068777 -0.091993 -0.179778 -0.083022 -0.072833 -0.006261 -0.012155 0.020421 0.020995 0.132174 0.028593 0.032930 0.052078 -0.030372 -0.068767 0.202409 0.060744 0.003503 -0.161411 0.067458 -0.155669 -0.322318 -0.059220 -0.028158 0.138435 0.026550 0.083414 -0.088610 0.019715 -0.135327 -0.050167 -0.091040 0.022410 -0.103286 0.116361 -0.004727 0.100442 0.044001 0.010384 -0.189490 0.072309 0.162282 -0.134885 0.062759 0.201251 -0.056023 -0.121456 -0.221215 -0.013267 0.085657 0.185397 -0.002526 0.115088 -0.024980 -0.029203 -0.226392 0.066406 0.021927 -0.046424 -0.130358 -0.078798 0.073498 0.122942 -0.065829 -0.031442 0.061145 -0.080083 -0.148750 0.064640 -0.075236 -0.086179 -0.119115 0.302470 0.062675 0.044745 0.106076 -0.038945 -0.067298 0.069790 -0.025889 0.097896 0.102191 -0.087715 -0.077107 -0.122318 -0.134031 -0.165829 -0.086193 -0.030804 -0.106950 0.030230 -0.240380 0.051608 0.040089 0.003057 -0.057053 0.006479 -0.052000 -0.103373 -0.019233 -0.006877 0.089227 -0.155898 -0.132063 -0.130401 0.112013 -0.068372 0.160172 -0.000224 -0.115147 0.089273 0.046461 -0.063154 0.082267 -0.013671 0.090400 0.115239
FGA -0.392012 -0.090282 -0.160931 -0.163647 -0.144699 0.129791 0.109561 -0.102348 0.093643 -0.063003 -0.126438 0.016694 -0.112664 -0.016825 0.126484 0.141818 -0.074005 -0.411190 0.146919 0.302520 0.147259 -0.010585 0.171888 0.177913 0.068750 -0.277512 0.072879 -0.117990 -0.136079 0.003224 0.074995 0.043130 -0.000698 -0.050420 -0.098403 -0.034055 -0.016978 0.178535 -0.181351 0.038224 0.108008 0.009106 0.143688 -0.010334 0.225015 0.022661 -0.336642 -0.005306 0.007545 -0.286220 -0.079752 0.176965 -0.095758 -0.076035 -0.001714 -0.031034 0.033145 -0.034060 0.061217 -0.169683 0.200889 0.065653 -0.137971 -0.017863 -0.122382 -0.020208 -0.227994 0.132358 -0.019932 -0.201854 -0.160391 0.003681 -0.063066 0.024083 0.018955 0.200491 0.295088 -0.068316 -0.099123 -0.345147 0.020909 0.130271 0.076448 -0.057663 -0.217372 -0.121826 -0.081044 0.153878 -0.082959 -0.062800 -0.028788 0.066087 0.068405 0.190897 -0.023103 0.166305 0.058225 0.148516 0.114629 0.218635 -0.197450 0.106970 0.259117 -0.060487 -0.027394 -0.161963 -0.057199 -0.023104 0.145806 -0.007372 -0.029475 -0.186408 0.143014 -0.006910 0.038492 0.095865 -0.088233 -0.220357 0.095797 -0.088283 0.172931 0.124550 -0.093320 0.000898 0.029450 -0.120164 0.024096 0.045351 0.002077 -0.069525 0.104029 -0.023747 0.070483 -0.154049 0.319794 -0.087455 -0.041072 -0.035673 -0.166483 -0.095657 0.121045 -0.079500 0.146516 0.233046 0.203995 0.027798 0.103751 0.082531 0.109045 -0.262600 -0.182545 0.037238 -0.128588 -0.116152 0.035953 0.029415 -0.001245 -0.000784 0.095480 0.046252 0.078144 0.193705 0.018600 -0.183304 0.117910 -0.190878 -0.189742 0.159903 -0.258949 -0.113869 -0.234118 -0.091683 -0.001998 0.060329 -0.059614 0.117092 0.029760 0.121716 0.317761 0.037501 -0.010791 -0.140812 0.231321 0.165777 -0.005228 0.134869 0.032080 -0.098323 0.092118 -0.248154 0.083220 -0.046157 0.006473 0.358037 0.058420 0.060027 0.106261 0.080071 -0.013206 -0.092157
GEG -0.200649 0.133797 -0.060596 -0.219250 -0.105613 -0.122397 0.122662 0.274249 0.185669 -0.115201 0.017508 -0.117557 -0.220417 0.167770 -0.264810 0.093182 0.063004 0.018769 -0.010443 0.189120 0.270646 -0.082538 -0.109209 -0.150738 0.082633 0.130586 0.063063 0.144363 -0.026535 -0.074983 -0.074745 -0.148235 0.249744 0.101820 -0.003504 0.043058 -0.052485 -0.146682 -0.025848 0.096615 -0.056285 0.024081 -0.144000 -0.163937 0.106895 0.185945 0.109261 0.086757 -0.326393 -0.187065 0.106738 -0.252414 0.251190 0.111203 0.255984 0.159782 0.065985 -0.145756 -0.106276 -0.093414 -0.035079 0.175630 0.081405 -0.136767 0.323246 -0.339213 -0.154794 -0.232591 -0.071125 -0.239795 0.104434 -0.040510 0.137714 0.024101 0.251256 0.037156 0.055487 -0.050764 0.282397 -0.180194 0.000118 0.168810 0.133888 -0.101041 -0.114148 -0.194393 -0.002820 0.098548 -0.023561 -0.158155 -0.161191 -0.226954 0.258497 0.167872 0.018475 0.189335 -0.234632 -0.062149 -0.171265 0.219328 -0.080994 -0.046676 0.086392 -0.131067 -0.138680 -0.279431 -0.096936 0.128339 0.149624 0.096333 0.120753 -0.000354 0.270293 -0.124003 -0.035090 0.313896 -0.013821 0.048708 0.042027 -0.119677 0.029688 0.060299 -0.093703 -0.090076 0.056511 -0.138210 0.051899 -0.067759 -0.058426 0.020655 -0.248653 -0.012581 0.200305 0.032005 0.182449 0.181712 -0.182849 -0.052198 -0.079986 0.110250 0.150029 -0.315884 -0.046929 -0.125983 0.298280 -0.040418 0.169879 0.188233 -0.148587 -0.153851 -0.130590 0.066512 0.021123 -0.017878 -0.263666 -0.307999 -0.033389 -0.047119 -0.049188 -0.135078 -0.077511 0.064639 -0.023193 -0.155841 -0.196196 -0.348102 -0.071376 -0.018133 0.261757 0.162234 0.091137 0.155004 -0.169229 0.215005 -0.267320 -0.109416 0.095041 -0.060037 0.243749 -0.136727 -0.087340 -0.068176 -0.092461 0.141841 -0.040951 0.051313 0.073598 0.131010 0.142394 0.008428 0.120979 -0.108432 0.157436 -0.161913 0.136863 -0.083291 -0.024581 0.263539 -0.039329 -0.068299
ERI 0.034611 0.013186 -0.013521 -0.148598 0.076191 0.146345 0.044906 0.076792 0.130416 0.051275 -0.013368 0.049585 -0.092719 -0.009076 -0.072715 -0.211995 0.049962 -0.106327 -0.100803 0.059978 0.222400 -0.007487 0.182302 -0.201641 0.022256 0.318840 -0.014295 -0.004121 0.027170 0.106414 -0.049851 0.142820 0.057028 0.017892 0.167698 -0.078140 0.111868 0.142242 0.010972 -0.092084 0.002742 -0.028264 0.072758 -0.045852 -0.089688 -0.060483 0.138184 0.034350 -0.091203 -0.026793 0.177091 -0.130634 0.135229 -0.074393 -0.059815 -0.087987 -0.129215 -0.121951 -0.001501 0.099609 -0.069645 0.082696 0.175816 -0.123795 -0.111760 0.033053 -0.119722 0.052700 0.047181 -0.289148 0.144308 -0.040271 -0.065166 0.083992 -0.022004 0.082750 0.056420 -0.290230 -0.017625 -0.235373 -0.018621 -0.052348 0.234180 -0.035224 0.008874 -0.023722 -0.189195 -0.046782 0.089981 0.058661 -0.019459 0.010000 0.052115 -0.022355 0.129126 0.052666 0.046765 -0.124479 0.225303 0.146807 0.195712 -0.232758 -0.019772 0.059296 -0.036822 -0.190721 -0.083096 0.101540 0.134608 -0.183848 -0.178738 0.020716 -0.190971 -0.003378 0.015116 0.121466 0.005039 0.098272 0.020526 -0.004627 -0.021354 0.017210 -0.051186 -0.049824 0.228270 -0.083401 0.009745 0.204456 0.013753 -0.101752 -0.044262 0.030676 0.175556 -0.162020 0.066920 0.032767 0.195315 -0.114306 0.041571 0.021861 0.030025 -0.105994 -0.076628 -0.026831 0.053523 0.098999 -0.055927 0.057723 0.030396 0.050150 -0.056808 0.060483 0.041491 -0.272004 -0.088507 0.172087 0.019341 -0.035989 -0.100594 0.013844 0.096893 -0.011002 -0.069141 -0.058556 -0.153865 0.000064 -0.080389 -0.019056 -0.075968 0.018430 -0.001081 0.076048 -0.117088 -0.027210 -0.008712 0.069656 0.085125 0.147001 0.057133 0.061734 0.092792 -0.002981 0.023024 -0.111461 -0.038646 0.051184 -0.150979 -0.172816 0.012076 0.124374 0.176792 -0.095841 -0.116533 -0.069945 0.184232 -0.114583 0.183624 -0.131539 -0.062541 -0.042043
GFG -0.133204 -0.064427 0.045524 -0.075598 0.059320 0.201905 0.089801 0.063702 0.302433 -0.183741 -0.127967 0.109873 -0.075028 0.155834 -0.147259 0.188264 -0.147034 -0.061728 -0.043614 0.277794 0.196624 -0.113263 0.035479 0.136997 0.129835 0.066600 0.041319 0.211055 0.307789 0.077975 -0.006389 -0.258588 -0.079921 -0.038919 -0.030231 -0.173154 0.115699 -0.160757 0.435324 0.221371 0.140618 0.081446 -0.045502 0.017016 0.068808 0.216538 0.058503 -0.100652 -0.049353 -0.169671 0.020775 0.088593 -0.167497 -0.001021 0.246691 -0.114095 0.120018 0.027613 0.267291 0.026042 -0.113221 0.175742 -0.001536 0.020608 -0.230088 -0.256477 -0.372583 -0.076095 -0.289704 -0.013045 -0.244726 -0.245074 0.152101 0.200757 0.176889 0.153717 -0.123860 -0.058328 0.146219 -0.024016 0.065635 0.307715 0.340285 -0.018324 0.033182 -0.325955 0.151918 -0.092253 -0.245821 -0.135179 -0.447527 0.001331 0.103535 0.042008 -0.180304 0.032380 0.196405 0.112113 0.231924 0.181838 -0.158611 -0.156999 0.082535 -0.292349 0.089649 -0.049348 -0.391080 -0.110664 0.253313 -0.265076 0.034497 -0.357800 0.339874 0.044310 0.043576 -0.012578 0.014738 0.055104 -0.040877 -0.491790 0.134719 0.223347 -0.342100 -0.078120 0.085412 -0.224427 0.062782 0.166147 -0.079644 0.099212 0.036490 0.076117 0.289038 -0.170250 0.065872 -0.157558 -0.142723 0.220983 -0.059243 0.195477 -0.052092 -0.006687 0.007913 -0.022537 -0.235368 -0.038099 0.136724 0.270143 -0.040450 -0.027368 -0.137795 0.149860 0.052692 -0.130808 0.190970 0.178941 0.112543 0.029267 -0.053513 0.238197 0.108302 0.187198 0.181368 -0.052467 0.237887 -0.171602 0.222928 0.061487 -0.230836 0.097231 -0.014946 0.068537 -0.180524 -0.113452 -0.239738 -0.031550 0.127033 -0.014475 -0.216714 -0.030034 0.120858 -0.278746 0.185528 -0.150706 0.234487 -0.254632 -0.155872 0.333214 0.153994 -0.466180 0.067630 -0.134993 -0.338003 -0.086091 -0.133796 -0.024996 0.051665 -0.154340 -0.006186 -0.132060
LRT -0.127205 -0.195983 0.064158 -0.065268 0.211525 -0.042249 0.101404 -0.234502 -0.128041 -0.040472 -0.346960 0.131447 -0.411660 -0.201896 -0.099906 -0.284202 0.243008 0.193252 0.096844 0.184245 0.185408 -0.109049 0.154006 -0.032293 0.103038 0.205681 0.104771 0.266077 -0.134886 0.100426 -0.098350 0.123065 0.047251 -0.013993 -0.014586 -0.122207 0.159827 0.291756 0.089670 -0.071620 0.088364 0.204468 -0.070614 -0.156195 -0.259835 0.121034 0.115042 0.146368 -0.024358 0.175587 0.126617 0.042705 0.055705 0.011515 -0.092157 0.232022 -0.126588 0.035765 0.071027 0.154039 0.045701 0.058357 0.284050 -0.035705 0.142217 -0.054043 -0.284725 -0.124568 -0.137893 0.055679 -0.156159 -0.052303 -0.122061 -0.009640 0.298374 -0.001434 -0.071789 -0.061642 -0.004487 -0.329555 -0.111115 0.034853 -0.013403 -0.140388 -0.194151 -0.222578 -0.081500 0.045618 0.279657 -0.042888 0.184919 -0.108175 0.076059 0.095852 -0.077988 0.036464 -0.035256 0.124702 -0.138578 -0.040025 0.093754 -0.090842 0.041623 0.008006 -0.112774 0.188678 -0.100623 0.061507 0.106867 0.163197 -0.033200 0.226218 -0.142211 -0.562725 0.022650 0.077336 -0.026263 0.135810 -0.011225 -0.071701 0.056690 0.312835 -0.062956 -0.002426 -0.244357 -0.354940 -0.080580 0.020740 0.028402 0.088120 0.071324 0.134422 -0.133424 -0.126350 0.092659 -0.063868 -0.090954 0.146735 0.313022 -0.000362 -0.300475 -0.123956 0.200202 -0.118154 0.019504 0.231839 0.030573 -0.050532 0.044763 -0.178593 -0.175176 0.006302 0.247532 0.005870 -0.009831 0.101552 0.161984 -0.110794 0.185028 0.105233 0.314678 -0.178815 0.123223 -0.295818 0.009082 -0.017785 0.116251 -0.181373 -0.184822 -0.077938 -0.171600 0.085661 -0.147966 -0.216990 -0.211160 0.051719 -0.078959 0.088640 0.303483 0.053551 -0.149629 -0.017833 0.124629 -0.023404 -0.092023 -0.198690 -0.083723 -0.171123 0.009067 -0.093049 0.205215 0.175089 -0.108681 0.122152 0.177060 -0.033102 0.049227 -0.303930 -0.230710 -0.074396
LII -0.229299 0.089182 -0.224570 0.030467 -0.241807 0.166318 0.078563 0.056869 0.042646 -0.013119 -0.071525 0.046805 0.238987 0.067414 -0.116864 0.140458 0.122467 -0.015678 -0.051676 0.225039 -0.091888 0.113311 0.320670 0.153469 0.240944 -0.244889 -0.047330 0.135619 0.002984 0.009947 -0.199578 0.203573 -0.026228 -0.204697 0.025231 -0.316186 -0.277649 -0.051257 0.210098 -0.292590 -0.181990 -0.221103 0.039128 -0.209139 -0.024609 0.012217 -0.152114 -0.237907 -0.006476 -0.244292 -0.064075 -0.167741 -0.115057 -0.073667 0.121323 -0.100106 0.071216 -0.226824 0.226991 0.101122 0.300676 0.081857 0.021417 -0.054020 -0.352375 0.070624 0.000634 -0.163040 0.103184 -0.175197 -0.007327 -0.215155 -0.103910 0.203803 -0.159096 0.067847 -0.069930 0.110076 -0.086924 0.046319 0.094133 0.072759 -0.016636 0.147915 -0.224577 -0.233842 -0.058274 0.090769 0.017879 0.096467 0.076811 0.114387 0.298524 0.075827 -0.206941 0.084937 -0.124082 -0.062422 0.076791 0.256181 -0.087332 -0.135022 0.207071 -0.106463 -0.122142 -0.157131 -0.051379 -0.189131 0.156318 -0.178452 0.146794 0.038517 -0.059014 -0.065876 0.028727 0.053368 -0.116802 -0.061271 -0.151278 0.275793 -0.046088 0.159823 -0.114972 -0.085081 -0.089445 -0.044915 0.011381 0.230726 -0.015571 -0.103421 0.113970 0.090540 0.021846 -0.103000 0.105118 0.086096 -0.322269 0.070911 0.112849 0.060818 -0.047567 0.008054 -0.244674 -0.128050 -0.000536 0.049668 -0.100592 0.129406 0.100048 -0.171446 -0.272670 -0.005228 -0.163283 0.082065 -0.214927 0.333076 -0.193292 -0.093136 0.170126 0.227783 -0.049975 0.060094 -0.049408 -0.211079 0.236356 -0.332776 -0.079074 0.090682 -0.017563 0.173821 -0.209510 -0.022604 -0.012837 0.309983 -0.329622 -0.069439 0.059417 -0.123862 0.001651 0.003351 0.032344 0.288652 0.337582 -0.027566 0.175267 0.062333 -0.108029 -0.103440 0.113377 -0.175623 -0.041415 0.051551 -0.209893 -0.156555 -0.262578 -0.253971 0.243527 -0.003517 -0.030429 0.125812
QAV 0.021211 0.043799 -0.068415 0.064627 0.039708 -0.126394 0.013910 0.141507 0.109127 0.141626 -0.109591 -0.030447 -0.115299 -0.093625 0.160111 -0.121045 -0.058547 -0.148590 -0.023828 0.093536 0.008210 0.008953 0.103659 0.195905 0.064456 0.182282 0.078116 -0.146154 -0.068049 0.208001 -0.045451 0.141105 0.146105 0.061012 0.283593 -0.132881 0.026874 0.137969 -0.057121 0.044842 0.110340 0.175705 0.037625 -0.064493 0.068420 -0.063929 0.170395 0.097048 0.123620 -0.144095 0.060372 -0.049833 0.005597 -0.224397 0.074745 -0.084089 -0.128603 -0.038999 0.163968 0.217094 0.160112 -0.125603 0.070766 0.041649 -0.321883 -0.141609 0.030249 0.029233 0.063751 -0.226889 0.028397 -0.153736 0.078845 0.068025 0.225202 0.006081 -0.179935 0.071538 -0.090363 -0.074696 0.004420 -0.044333 0.097348 0.003932 -0.236301 -0.097253 0.002151 -0.099490 -0.041993 -0.165293 0.039562 0.047402 -0.077204 -0.232426 -0.061507 0.058559 -0.030176 -0.045121 0.148214 0.284200 0.224494 -0.159540 0.154526 -0.167510 -0.081115 -0.076828 -0.085782 0.128683 0.021740 0.155318 0.099325 -0.106308 -0.028752 -0.248936 -0.073000 0.051810 0.007514 0.238163 -0.139868 -0.133144 0.298476 -0.015652 0.063119 -0.141588 0.034140 -0.008990 0.138427 0.259518 0.031770 0.220361 0.042631 0.020437 0.029120 0.118608 0.000940 0.095718 -0.013266 -0.092613 0.184086 -0.046753 0.207805 -0.054868 -0.030217 -0.035964 0.030821 0.056334 -0.025352 -0.094178 0.004967 -0.306575 -0.022084 0.004060 -0.104200 -0.130594 0.082860 -0.182046 0.014469 0.063755 -0.060832 0.030056 -0.019910 -0.024469 -0.015113 -0.091661 0.055722 -0.174383 0.182051 0.023730 -0.054919 -0.136819 0.009735 -0.121921 -0.264861 0.046388 -0.061185 -0.138886 0.068159 -0.101802 -0.111378 0.000238 0.025393 0.197405 0.301784 0.081865 0.104835 -0.006098 -0.135696 -0.097260 -0.011924 -0.076605 0.053555 -0.011743 0.164369 -0.060237 0.117297 -0.038023 0.009752 0.016934 -0.049942 0.085483
LTT -0.179064 0.003970 0.016858 -0.030672 0.094534 -0.034249 0.056789 -0.065473 -0.080657 -0.161442 -0.092575 0.146190 0.085224 0.034808 -0.049686 -0.070993 0.104403 -0.022151 0.055350 0.067772 0.063716 -0.012539 0.057642 0.026593 0.019552 0.043547 0.028144 0.076291 0.048402 0.006271 -0.147005 0.022920 0.074366 -0.086906 0.062622 -0.093050 0.063682 -0.063634 0.193421 0.058962 -0.027168 -0.017541 0.126167 -0.075663 0.092040 0.039452 0.033680 -0.051390 0.014203 -0.137689 0.081675 -0.082225 0.080200 0.099700 0.039538 0.079030 -0.117207 -0.172978 0.146780 -0.018648 0.075733 0.023767 -0.012902 -0.043332 -0.073127 0.012755 0.028261 -0.121153 0.069045 -0.056423 0.040543 -0.108997 -0.122117 -0.035819 -0.016800 -0.016977 -0.017567 0.056600 0.009567 -0.110166 0.063394 -0.041848 0.103735 0.004228 -0.081382 0.027728 -0.036990 0.055512 -0.065865 -0.105441 0.114807 -0.097631 0.029863 -0.033241 0.064450 0.061699 -0.109165 -0.048458 -0.037656 0.148918 0.083179 -0.143612 0.177214 0.033614 -0.139255 -0.096709 -0.230063 0.011775 0.065209 0.041509 -0.040359 -0.163034 -0.060832 -0.012203 0.002787 0.078172 0.021831 0.034485 -0.008012 0.128754 0.115120 0.005114 -0.033349 0.087576 -0.044544 -0.055137 0.069536 0.264145 0.037354 -0.109387 -0.036561 0.064039 0.077187 -0.051672 -0.036977 0.094203 -0.025615 -0.058951 -0.059219 -0.088369 0.026908 -0.044118 0.004234 -0.022565 -0.031733 0.033496 -0.004745 0.039051 -0.059758 -0.022053 -0.077682 0.046240 0.029786 -0.127268 -0.012719 -0.007539 0.144762 -0.036703 -0.007500 0.112000 -0.096006 0.058135 0.004159 -0.000482 -0.049970 -0.127779 -0.064137 0.028475 -0.061910 -0.042293 -0.093794 -0.000755 -0.037025 -0.083720 -0.128106 -0.080817 0.092004 -0.058364 0.064663 -0.006436 0.004016 0.101772 0.196762 0.092980 0.032183 -0.060648 -0.123631 -0.118085 0.027781 0.045337 0.058773 -0.053249 -0.079638 -0.004357 0.104197 -0.024603 0.000655 -0.084627 -0.114124 0.102266
STA -0.135724 0.026141 -0.030349 -0.170713 0.083147 -0.049146 0.146252 -0.019675 -0.069202 -0.091283 0.013173 0.110915 0.062041 -0.002746 -0.045095 -0.029174 0.145664 -0.204712 -0.044514 0.111575 -0.001518 0.052731 0.085317 0.050861 0.260827 0.011274 -0.098504 -0.056617 -0.105587 0.163828 -0.002569 -0.013188 0.060855 0.071109 0.072859 -0.013268 0.069386 0.057955 0.171726 -0.032963 -0.154904 -0.066599 0.060770 -0.086990 0.005610 -0.080969 0.121448 -0.179055 0.096070 -0.004451 0.024658 -0.120370 -0.016037 0.107714 0.018823 -0.008125 -0.220213 -0.127030 0.163636 -0.005069 0.119012 0.004751 -0.081101 -0.043394 0.006374 -0.020864 -0.037501 -0.023328 0.139514 -0.056468 -0.144196 0.042008 -0.003222 0.042355 0.051296 0.063344 0.012961 0.077608 -0.020357 -0.113502 0.130418 -0.066228 0.112439 -0.100540 -0.139688 -0.062654 0.129971 0.145176 -0.034839 -0.060512 0.019332 -0.210701 0.086379 0.038110 0.155990 0.118603 -0.036726 -0.008446 0.013870 0.220558 -0.045493 -0.127917 0.166313 -0.057648 -0.033087 0.105535 -0.054378 0.020149 0.015765 -0.015129 0.062016 -0.112242 -0.061044 0.004947 0.116202 0.067986 0.026086 0.030551 -0.030463 0.019906 0.043750 0.101806 -0.127851 -0.023190 0.035101 -0.013950 0.082653 0.110220 0.054256 -0.036948 -0.075954 0.075042 0.002825 -0.070289 0.032436 0.109587 -0.042391 -0.107028 -0.186310 -0.028171 0.061012 0.001189 -0.100797 -0.046639 0.024511 0.137149 -0.046927 0.007874 -0.015516 0.088734 -0.117816 0.017686 -0.047872 -0.062718 0.031547 -0.056765 0.134440 0.021680 0.000445 0.014807 0.103365 0.032693 -0.094691 -0.031333 0.017311 -0.020904 -0.043858 -0.000314 -0.007988 0.027841 -0.089034 -0.060119 -0.067098 -0.104934 -0.179500 0.080667 -0.068715 -0.127415 -0.008605 0.008735 0.067421 -0.032796 0.144938 0.068472 -0.101468 -0.021651 -0.147352 -0.008367 0.126543 -0.019485 0.084983 -0.050161 -0.013810 0.027749 -0.079838 -0.010522 -0.015013 0.033908 0.014207 0.030591
AET 0.023073 -0.047296 -0.118287 0.058447 0.204967 -0.022814 -0.071415 0.073790 0.016700 -0.064248 -0.092678 0.014702 -0.063855 -0.006517 -0.018859 -0.041274 0.047989 -0.117790 -0.015908 0.022896 0.105305 0.033340 0.101952 -0.039715 0.190809 0.281423 -0.078177 -0.072904 0.009009 0.141410 -0.088124 0.130674 0.038973 -0.094115 0.033158 -0.020138 0.021344 0.088809 -0.024605 0.139291 -0.106331 0.016849 -0.019780 -0.204117 -0.051927 0.062282 0.026555 -0.017532 0.006077 -0.115301 0.075294 -0.127537 0.058805 -0.006406 0.011899 0.023787 -0.189664 -0.041427 0.133152 0.166569 0.042852 0.080541 0.011200 -0.123513 0.046114 -0.072095 -0.143388 -0.035859 0.078283 -0.128372 -0.071232 -0.107327 -0.027456 -0.077832 0.089237 0.071088 -0.113372 -0.258287 -0.097697 -0.058364 -0.003534 0.014831 0.128220 -0.072063 -0.119878 -0.075823 0.068112 0.070812 -0.025715 0.121343 -0.042177 0.022111 0.062904 -0.121947 0.119875 0.020679 -0.028855 -0.007161 0.064455 0.107642 0.043822 -0.083027 0.029248 -0.083708 -0.078743 0.039812 -0.112760 0.071632 -0.028989 -0.070310 0.067800 0.048149 -0.024473 -0.030510 0.038437 0.006029 -0.083629 0.032299 0.029207 0.080557 -0.004509 0.012116 -0.096727 -0.098337 0.034726 -0.047405 -0.033085 0.092119 0.047998 -0.028553 -0.045630 0.103715 0.019192 0.017900 0.024009 0.036356 0.114075 0.007471 -0.088722 0.018932 -0.056357 -0.049012 -0.065060 0.064654 0.024812 0.030165 0.130655 -0.065326 0.041036 -0.026626 -0.020581 0.050247 -0.090123 -0.021273 -0.108725 -0.246611 0.139767 0.069401 -0.018729 0.055954 0.058678 -0.138311 -0.072853 0.049055 -0.049842 -0.012880 -0.121962 0.066559 -0.072530 -0.118405 -0.104193 -0.055789 -0.029224 -0.049692 -0.216104 -0.145956 -0.047249 -0.063593 -0.052856 -0.014137 0.135868 0.076172 0.075954 -0.163074 0.025603 0.093071 -0.054697 -0.200665 0.158454 -0.025952 0.035549 -0.116509 0.068733 -0.041386 0.150352 -0.032898 0.090256 0.020210 -0.088048 0.005282
VPG -0.131680 -0.088263 -0.119498 0.064602 0.061384 0.037818 0.033236 0.063779 0.170651 -0.126108 -0.178727 0.195546 0.007032 0.052842 0.085715 0.072061 0.042230 -0.050056 -0.106902 0.021596 0.209602 0.044744 0.020643 -0.100790 0.170386 0.021395 0.069937 -0.050379 -0.087039 0.143315 -0.078501 -0.152852 0.122605 0.001487 0.065724 -0.002824 0.072944 -0.158755 -0.126264 -0.104117 -0.120205 -0.020234 0.195913 0.082662 0.052407 -0.027560 0.099803 -0.009426 -0.026018 -0.022379 0.034638 -0.034247 0.066677 0.091097 -0.138429 0.138064 -0.016284 -0.107151 0.118948 0.013313 0.056930 0.072754 -0.118517 -0.131379 0.020706 -0.036836 -0.133000 0.028125 0.163580 -0.033929 -0.168421 -0.030261 0.006182 -0.182821 0.060589 -0.023440 0.157146 -0.025752 -0.057706 -0.091600 -0.001537 -0.041077 0.266874 0.027185 -0.082424 -0.050511 -0.060074 0.043181 -0.012700 -0.109893 0.031767 -0.156094 0.128936 0.116692 -0.120215 0.029872 -0.017301 0.011173 -0.106625 0.085198 0.048016 -0.220404 -0.072681 -0.044669 -0.286159 -0.098496 -0.148811 0.143744 0.001763 -0.057119 0.045229 -0.121056 -0.021587 -0.141530 0.055637 -0.050813 0.015325 0.157225 0.056258 0.017586 0.000195 0.121315 -0.095095 0.097988 -0.122220 -0.093397 -0.144860 0.114390 0.138154 -0.092407 -0.079679 0.018487 -0.047701 -0.195895 0.118956 0.034895 -0.124430 -0.089077 -0.018571 0.051741 0.103928 0.023848 0.140914 -0.046802 0.102942 0.045887 -0.043068 -0.063382 0.050548 -0.032546 0.058954 0.023911 -0.185161 0.067902 -0.086776 -0.073492 0.147525 -0.058171 0.042353 0.069562 -0.009307 -0.003503 -0.053499 -0.032563 -0.035539 -0.118664 0.064172 -0.068012 -0.131536 0.150333 -0.119431 -0.047098 0.040289 0.179908 0.022577 0.119535 -0.110031 0.013885 0.005310 -0.048419 0.041033 0.097511 0.157439 -0.034130 0.123907 -0.008482 -0.097772 0.022929 -0.152762 -0.104303 -0.020686 -0.177584 0.081484 -0.071781 -0.035751 0.070882 0.034250 -0.102464 -0.070709 0.018043
AAN -0.205803 -0.121699 0.235238 -0.100809 0.248712 0.209731 -0.086055 -0.018841 0.077874 -0.315268 -0.034219 -0.026566 0.104771 0.050706 -0.020292 -0.148110 -0.000761 -0.275536 0.300220 0.179976 0.205257 -0.154212 -0.067120 -0.175085 0.202121 -0.195043 0.112465 -0.126736 -0.236863 -0.067327 -0.276836 -0.043151 0.071671 -0.105938 0.189440 -0.121468 -0.106183 -0.135654 0.173421 0.237932 -0.025394 0.215702 0.035840 -0.195079 -0.331469 -0.274075 0.055381 -0.057299 0.317544 0.011900 0.152047 -0.163084 0.080431 0.116173 0.067728 0.007990 0.016865 0.217155 0.338834 -0.067071 0.071523 0.138366 -0.101497 -0.125291 -0.101225 -0.273270 -0.091540 -0.025034 0.184321 -0.217006 0.215394 -0.121965 -0.201648 0.069400 0.068371 -0.170587 0.102235 -0.221870 0.149194 -0.389404 0.057030 -0.049417 0.051526 0.036543 0.055828 -0.085706 0.165972 -0.175377 0.222610 -0.017799 -0.005272 0.157239 0.119410 -0.148098 0.281279 0.066105 -0.214512 -0.210215 -0.033360 0.052439 0.014358 -0.057789 0.236955 -0.120381 -0.063617 0.300385 -0.055269 -0.008955 0.178440 -0.126659 0.074517 -0.019132 -0.040172 -0.237884 0.066867 0.026598 -0.090889 -0.184153 -0.007375 -0.041025 -0.035196 0.012945 0.040593 0.067944 -0.030501 0.008867 -0.066426 0.234710 0.193213 0.116296 -0.029105 0.158813 -0.003132 -0.166165 0.017111 0.148969 0.014171 -0.134919 -0.100023 -0.163832 0.095309 0.219583 0.218209 0.209930 0.046933 0.120242 0.254475 -0.069195 -0.182455 0.093319 -0.297906 -0.085455 -0.169305 0.017278 0.238585 0.110331 0.075202 -0.179747 -0.214740 0.001478 -0.056399 -0.114489 -0.252630 0.158714 -0.129519 -0.010298 -0.046695 -0.216656 0.007658 -0.279822 0.078015 0.003678 0.151725 0.206115 -0.289013 -0.019261 -0.448916 -0.239576 -0.023693 -0.097982 0.248830 0.122964 0.092890 -0.340883 -0.067087 -0.043083 -0.185702 0.141050 0.136219 -0.443658 0.030381 -0.122649 -0.173188 0.012039 -0.110398 0.066779 0.256963 -0.135418 -0.228549 -0.041361
VGS -0.196742 0.027257 -0.105538 -0.010701 -0.090279 0.016777 -0.061863 -0.029225 -0.056872 0.069523 -0.170751 0.158448 -0.127598 0.047029 -0.022952 -0.133520 -0.287764 -0.115378 0.017541 0.077178 0.137909 -0.041858 0.165415 0.102404 0.110963 -0.036174 -0.171686 0.058514 -0.046972 0.079766 -0.059446 0.034868 0.097787 -0.048032 0.000782 -0.062306 -0.107453 -0.111678 0.121421 -0.133620 -0.071256 -0.102195 0.036042 0.056843 0.067401 -0.020822 0.054930 -0.032856 -0.107595 0.051008 0.131989 -0.002540 -0.006427 -0.034619 -0.053134 0.018802 0.086270 -0.050496 0.222417 -0.086464 0.027173 0.048361 -0.081469 -0.073258 -0.189161 -0.188661 -0.025733 -0.183189 0.103531 0.012722 -0.011504 -0.050189 -0.061649 0.041538 0.106892 0.105428 0.101559 0.141815 0.042170 -0.166928 0.238892 0.001463 0.188552 -0.058849 -0.085327 -0.164013 0.069084 0.010656 -0.047314 0.026826 -0.138058 -0.162519 0.118472 -0.015187 0.026156 0.094043 -0.007367 0.029975 0.065375 -0.027588 -0.062717 0.008132 0.001726 -0.133672 -0.147657 0.082187 -0.264858 0.230767 0.163793 -0.108650 -0.091981 0.061612 -0.021469 -0.035537 0.148989 -0.071754 0.073019 -0.182627 0.065933 0.007649 0.128092 0.082292 -0.239129 -0.077646 -0.102072 -0.075517 0.072222 0.145649 0.052736 -0.077737 -0.067728 0.026380 -0.050988 -0.088135 0.064519 -0.113108 0.027722 -0.069173 -0.115886 -0.071055 -0.100521 -0.002430 -0.014634 0.050063 0.004138 -0.011813 0.046745 0.064892 0.003834 -0.093610 -0.190910 0.078288 -0.066506 -0.050153 0.071298 -0.065580 -0.006112 0.149326 0.078047 -0.003931 0.074754 0.105865 -0.043715 0.121099 0.014165 -0.216432 -0.070181 -0.002656 -0.170076 0.147658 0.003198 -0.032618 -0.134006 0.008192 -0.188675 -0.078435 0.042768 -0.106288 0.148077 -0.028956 0.133477 -0.156111 0.200871 -0.047444 0.060684 0.112983 -0.160058 -0.021804 0.205688 -0.120482 0.039443 -0.007829 -0.061552 0.176456 0.182120 0.138592 0.027940 -0.119755 -0.067266 0.023466
PLS -0.015333 -0.019989 -0.035671 -0.153540 0.214599 0.058367 -0.084693 -0.200109 -0.050795 -0.054696 -0.383103 -0.083697 0.052773 -0.017222 -0.081244 0.044868 0.149986 -0.224738 -0.139890 -0.065144 0.297579 -0.046430 0.076398 -0.183349 0.091730 -0.050464 -0.191394 0.088459 -0.247378 -0.158658 -0.067990 -0.066397 0.007257 0.043852 0.084604 0.014945 0.151936 0.017824 -0.086290 0.075687 -0.161745 0.317818 0.137433 -0.060990 0.085859 0.145739 0.016485 -0.047484 -0.064461 0.027079 0.015877 -0.048719 0.052047 -0.007664 0.175591 -0.029565 0.078238 -0.277343 0.260640 0.084226 0.153522 -0.002110 0.150640 -0.016037 -0.110290 0.048284 -0.194879 -0.013135 0.017073 0.043500 0.083669 -0.063378 0.058086 0.036262 0.015365 -0.075789 0.051864 0.037337 -0.017031 0.047362 0.149789 0.059896 0.023967 -0.052528 0.056910 0.018264 -0.032535 0.124454 -0.082700 0.053174 -0.122883 -0.125869 0.073659 0.030114 0.205830 -0.018625 0.052131 -0.292377 -0.185741 0.126453 0.284522 -0.156795 -0.027497 0.069090 -0.111186 0.152057 -0.144483 -0.009902 0.173319 0.115433 -0.010798 -0.196984 0.026932 0.088579 0.207348 -0.074215 0.084865 -0.039627 -0.019258 0.198786 -0.151005 0.200168 -0.099370 -0.087439 0.000450 0.067542 0.057920 0.035271 0.268184 -0.030809 -0.096287 0.135028 -0.195084 -0.038956 0.303212 0.016436 0.049263 0.289156 0.072354 -0.127979 -0.112318 -0.348854 0.084195 0.031988 0.069677 -0.072266 -0.076456 0.029132 0.020916 0.010960 -0.040349 -0.082407 -0.244150 -0.031890 0.010805 0.059276 0.033120 -0.106542 -0.136558 0.014025 -0.035594 -0.042446 -0.100937 -0.160163 -0.204193 0.013511 -0.031633 0.011685 0.035771 0.181645 -0.365252 0.006732 0.028725 0.220679 -0.333019 0.115651 0.055179 -0.144794 0.129661 -0.081722 0.023109 0.289375 0.102676 0.031163 0.113989 -0.074132 -0.042368 -0.081248 0.107834 -0.049457 0.060430 -0.043912 -0.202578 -0.006272 -0.010482 0.068712 0.034077 -0.133597 -0.096746 0.166819
SSS -0.260731 0.178147 0.194663 -0.095986 0.117432 -0.100022 0.122630 -0.022964 -0.018474 -0.029536 0.175616 0.233284 0.188110 0.091275 -0.163401 -0.039735 0.051686 -0.456861 -0.174718 -0.068911 -0.117787 0.035126 0.155122 0.041935 0.449444 -0.036220 0.043279 -0.169209 -0.190009 0.090497 -0.088430 0.028165 0.160027 0.225414 0.176504 0.013614 -0.080190 -0.072119 0.197036 -0.115384 0.093696 0.069305 -0.009678 -0.100053 -0.138225 0.172558 0.345378 -0.138602 0.226530 0.019989 -0.272908 -0.173004 -0.104605 0.082646 -0.052377 -0.086230 -0.071460 -0.218603 0.209923 0.056591 0.117280 -0.180795 -0.014769 0.199857 -0.113236 -0.243372 0.030923 -0.213341 0.051557 -0.229692 -0.010721 0.126921 0.034426 -0.165459 0.106848 -0.240836 -0.021427 0.277716 -0.088872 0.181241 0.200953 0.031640 0.089767 -0.103966 -0.231239 -0.068202 0.044070 0.184148 -0.022903 -0.063875 0.044896 -0.220417 0.093220 0.055472 0.217939 0.083105 0.182390 -0.060355 0.053784 0.085850 -0.093163 -0.357568 0.074055 -0.169980 -0.149586 0.145976 -0.070978 0.104275 -0.074248 -0.103037 -0.138027 -0.285736 0.030503 0.105201 0.451428 0.163400 0.085582 -0.029102 0.082580 0.026903 0.235689 0.062562 -0.081913 -0.173993 0.122368 -0.124327 0.127122 0.140494 0.095768 -0.136177 0.187873 0.222004 -0.054006 0.078683 0.212075 0.156581 -0.258755 -0.239542 0.093848 0.147303 -0.110948 -0.170769 -0.007822 -0.051974 -0.184087 0.350795 -0.009743 0.236786 0.009853 0.193826 -0.126511 0.311979 0.049189 0.045281 0.067919 -0.252576 0.039990 0.088597 0.210487 0.130597 0.157909 -0.174995 -0.010626 0.048308 0.092771 0.123705 -0.198057 -0.008666 -0.012682 -0.013417 -0.144803 0.034472 -0.296094 -0.117418 -0.311213 -0.028182 -0.046613 -0.233808 -0.086447 -0.064311 0.194024 -0.269810 -0.191200 -0.211784 -0.124913 -0.102270 -0.206498 -0.210589 0.217575 -0.211245 0.025644 0.065715 -0.054591 0.069531 -0.080994 0.074951 0.037807 0.104896 0.008461 0.068984
FGG -0.241658 -0.442575 -0.026584 -0.104952 -0.185107 -0.172927 0.007957 -0.215636 -0.256570 0.060184 -0.433368 0.197982 -0.221985 -0.141683 -0.042543 -0.235871 -0.165736 0.142948 -0.014658 0.207471 0.070636 -0.007672 0.038569 -0.198737 -0.107861 -0.082433 0.132657 0.007008 -0.193524 -0.134979 -0.124069 -0.345991 0.121024 0.047549 -0.109117 -0.105865 0.064737 0.010410 0.341121 -0.334266 -0.065674 -0.194411 -0.258057 -0.125338 0.026479 0.083569 -0.214352 0.129932 -0.097145 -0.005162 0.270418 0.044889 0.184230 -0.027885 -0.155379 0.291252 -0.261692 0.138341 0.330081 0.057944 0.215244 0.455172 -0.104583 0.214851 -0.070979 -0.143234 -0.320147 -0.129292 -0.079277 -0.285818 -0.274163 -0.044564 -0.081385 0.291525 -0.000011 -0.267139 0.301132 0.117760 -0.150725 -0.323813 0.172453 -0.043810 0.015813 -0.193748 -0.113483 -0.443849 0.209958 0.012277 0.378670 -0.250603 -0.172694 -0.077153 0.227557 -0.052731 0.073610 0.171368 0.230559 0.100108 -0.233145 0.176573 -0.406191 -0.097609 0.039059 -0.019002 -0.285932 -0.065918 -0.042914 0.258069 0.150781 0.009902 0.052357 0.153148 -0.001645 -0.175759 0.255074 0.212674 -0.260844 -0.056728 -0.274267 -0.048418 0.183310 0.012202 -0.091495 -0.283296 0.040967 -0.290513 0.172160 0.218414 -0.112417 0.048381 -0.093025 0.089150 0.079398 -0.150556 0.215541 -0.068520 -0.073438 0.266382 0.124899 -0.212908 -0.489418 -0.032219 0.053863 -0.180014 -0.148359 0.068174 -0.077739 0.145341 0.098458 -0.116791 0.035285 -0.238561 0.060938 0.145692 -0.042620 -0.142577 0.001126 -0.014354 0.167522 -0.148368 0.118269 0.072258 -0.151621 -0.305532 0.304350 -0.325673 -0.213427 -0.115371 -0.196821 -0.028891 -0.021074 -0.132460 -0.633227 -0.096360 -0.153945 0.135522 -0.382107 0.523034 0.249194 0.055359 0.094005 -0.127125 0.320261 0.078538 0.226910 0.219475 0.204192 -0.250118 0.129868 -0.125519 0.062981 0.338009 -0.146980 0.055007 -0.481531 0.076883 0.047343 -0.009688 -0.108667 -0.328038
SAR -0.035497 -0.054656 0.028525 0.018436 -0.006534 0.006320 0.071034 0.004742 0.008651 0.072546 -0.019931 -0.034034 0.006884 -0.108280 -0.074938 -0.182063 0.062109 -0.198411 -0.021831 0.122949 0.121811 0.148024 -0.071031 -0.001704 0.033585 0.079189 -0.007343 -0.137801 -0.140114 0.038685 -0.029919 0.004694 -0.019904 -0.046282 -0.059049 -0.016607 0.088330 0.009707 -0.004909 0.054361 0.028321 0.029044 0.182610 0.033181 -0.063596 -0.044389 0.193691 0.011103 0.114452 -0.051492 -0.150583 0.062687 0.010999 0.138613 0.000953 -0.089842 0.008866 -0.066356 0.187867 0.078228 0.020305 -0.194160 0.159186 -0.083120 -0.029564 0.027463 -0.113660 0.010645 0.286428 -0.096124 -0.088250 -0.094711 0.015515 0.110912 0.097248 0.006442 -0.097599 -0.040000 -0.036925 -0.103777 -0.015936 0.021534 0.203952 -0.015513 -0.089226 -0.043949 0.014156 -0.031357 -0.108723 -0.129006 0.025947 -0.064734 0.048124 0.015194 0.197609 -0.002434 0.061939 0.049635 0.089493 0.130210 0.066730 -0.073086 -0.020486 -0.111454 -0.221729 0.000908 -0.173055 -0.138476 0.031774 -0.185323 -0.043731 -0.010773 -0.083030 -0.027833 -0.026240 0.125530 -0.082647 0.119329 0.006325 0.019014 0.045586 0.118982 -0.172809 0.117019 -0.026671 -0.032363 -0.061332 0.087594 -0.006919 0.060128 -0.057564 -0.004221 0.006171 -0.093872 0.146292 0.098254 -0.001468 -0.108238 0.125331 0.145051 0.064329 -0.168437 0.083759 -0.101889 -0.000504 -0.046479 -0.082494 0.098388 0.005438 -0.010383 -0.086693 0.049738 0.041974 -0.042610 0.080204 -0.049895 0.084462 -0.101390 0.069011 0.144967 0.053438 -0.018690 0.010220 0.029659 -0.046122 0.019688 -0.090592 0.138272 -0.004157 -0.045145 -0.113188 -0.110106 -0.112290 0.043949 -0.104234 -0.013198 -0.089811 -0.044404 -0.031390 -0.009084 0.092315 -0.021281 0.097715 0.068177 -0.003749 0.070338 -0.133539 -0.100513 -0.013508 -0.121173 0.098121 0.005230 0.072419 -0.079427 -0.022876 -0.021624 0.018787 0.051872 0.032323 -0.136433
NLA -0.012100 -0.063689 0.018955 0.011041 0.168549 0.005855 0.006127 0.054397 -0.005181 -0.034377 -0.166444 -0.059838 -0.043549 0.119820 -0.047057 0.029853 0.036214 -0.068579 -0.116616 -0.061221 0.109797 -0.004459 -0.047275 0.089952 0.114741 -0.080507 0.015350 0.030484 -0.116600 0.103565 -0.172123 0.026032 0.014109 -0.162866 0.153918 0.027525 -0.013846 0.058216 0.094311 0.149378 -0.153323 0.106181 0.022700 -0.014652 -0.007143 0.033301 0.045721 -0.099235 0.067876 0.048025 0.154781 0.085153 0.251715 0.083171 0.048802 -0.098014 0.051311 -0.105669 0.149347 -0.002221 0.077074 0.014211 0.010023 0.070351 -0.085071 0.127690 -0.071818 -0.095545 0.102998 -0.154106 -0.039949 -0.055766 0.028537 -0.073215 0.014244 -0.016699 0.001385 -0.122326 -0.030132 -0.128914 0.061020 0.007894 0.061662 -0.092857 -0.146171 -0.137283 -0.041399 0.153368 0.048644 -0.049139 0.016615 -0.184382 0.023159 0.100592 0.114139 0.087254 -0.112116 0.063295 0.070436 0.166033 0.010694 -0.172814 0.162893 -0.012268 -0.165422 -0.148039 -0.179575 0.077839 0.083287 -0.053155 -0.000522 -0.060302 -0.221157 -0.140043 0.132390 0.054907 0.016503 -0.099577 -0.022358 0.042961 0.025572 0.030332 0.012614 0.032118 0.007894 -0.173056 0.043832 0.182136 -0.048170 -0.076630 -0.120691 0.101558 0.043247 0.012948 0.051987 -0.072674 0.092615 -0.018178 0.024068 0.052709 0.038139 -0.027086 -0.002308 -0.056469 0.089521 0.087474 0.021366 0.096245 0.018592 -0.040902 -0.109528 -0.037113 0.054204 -0.140780 0.121362 0.117612 -0.054061 0.049362 0.011755 0.019141 0.046055 0.147237 -0.175976 0.064827 0.109626 -0.022749 -0.083759 0.186357 -0.028979 -0.102836 -0.000818 -0.053663 -0.151502 -0.022226 -0.275120 0.051343 -0.025707 -0.033111 0.185338 0.089314 0.177266 0.128471 0.108426 0.022264 -0.082612 -0.059298 -0.210206 -0.145543 0.049541 0.016191 -0.091319 -0.081006 -0.012322 0.018678 0.026002 0.050253 -0.031062 -0.212173 -0.037785 -0.003090
SEA -0.008187 0.051608 -0.058211 -0.034248 -0.015152 -0.056497 0.014966 0.066723 0.115459 -0.030188 -0.087884 0.070328 0.077965 0.122812 -0.101701 0.005067 0.114603 -0.144180 -0.132031 0.121210 0.227686 -0.017933 -0.072198 -0.103285 0.090491 0.119251 0.011561 0.030211 0.039407 0.063713 -0.151367 -0.002573 0.098223 0.002367 0.053395 0.025244 0.029399 0.124091 0.142650 0.091797 -0.129813 0.032139 -0.089019 0.059730 -0.115680 0.115034 0.175155 -0.033904 0.008781 -0.080760 0.037189 -0.115174 0.009745 -0.038076 -0.039179 -0.018011 -0.106499 0.040488 0.017362 0.119141 0.254403 0.167709 -0.069936 -0.169091 -0.060570 -0.068219 -0.092458 0.010271 0.067811 -0.059392 0.065334 -0.092170 -0.105658 -0.025785 0.019120 -0.000035 -0.125940 -0.136855 -0.150449 -0.179566 0.147282 0.090358 0.122524 -0.109257 -0.227882 0.016831 -0.023666 0.045020 -0.192172 0.031705 0.019747 -0.016306 -0.124925 -0.031576 0.093592 0.086767 -0.081509 0.046740 0.012292 0.294640 0.085354 -0.174713 -0.032948 -0.199159 -0.120685 0.026497 -0.003497 0.106054 0.012542 -0.039271 0.019959 0.065368 0.014350 -0.124382 -0.014304 0.014369 -0.270211 0.074418 -0.032898 0.110438 -0.050926 0.067835 0.016149 -0.067161 0.086614 0.034622 0.123290 0.225563 0.103723 0.123823 -0.010592 -0.074445 0.131957 0.002978 -0.023454 -0.018991 0.039878 0.061093 0.040628 -0.048271 -0.032828 -0.111150 0.064327 -0.020076 0.092887 0.028254 -0.108702 0.054351 -0.085780 -0.055648 -0.025132 0.101821 -0.129538 -0.224060 -0.044345 -0.118800 0.078089 0.010650 -0.096254 -0.035839 -0.021460 -0.029011 -0.002861 0.010368 0.021534 -0.016700 -0.084701 0.154867 -0.041524 -0.174027 -0.075464 -0.000256 -0.148148 -0.075405 -0.188988 0.000523 -0.088642 -0.168615 -0.006675 -0.052172 0.180060 0.144772 0.214975 0.058072 -0.081170 -0.111335 -0.233118 -0.082884 0.032125 -0.149661 0.139279 0.178698 0.029994 -0.026762 0.115350 0.116618 0.158611 0.030552 -0.019618 -0.100117
LDP 0.102675 -0.216270 -0.198342 0.051042 0.212259 0.276829 0.075706 0.070776 0.209786 -0.144137 -0.039859 -0.004407 -0.026285 -0.013541 0.149752 -0.101075 -0.255313 -0.061285 0.081460 0.135216 0.122364 0.145434 -0.021969 0.105033 -0.051490 0.232695 0.047571 0.111451 -0.021459 -0.034870 0.068270 -0.040661 0.203805 -0.112873 -0.212195 0.038903 0.053418 -0.173654 -0.215111 0.004650 -0.123086 -0.157703 0.048454 -0.079489 0.022421 0.278023 0.226698 0.027490 0.148106 -0.322690 0.175564 -0.063417 0.028986 -0.167960 0.096974 0.206016 -0.124742 -0.143266 0.056450 -0.088021 -0.020113 -0.186132 -0.216729 -0.243629 -0.036709 -0.026891 0.095302 0.214884 -0.032679 -0.262334 -0.150418 -0.132300 -0.156419 -0.172425 0.172063 0.305696 -0.062941 -0.048220 -0.128627 -0.329557 -0.017598 -0.197122 -0.036753 -0.116804 0.022018 -0.091440 0.035811 0.179749 -0.093356 -0.034838 -0.046954 -0.222319 -0.024430 0.152145 -0.068889 -0.098837 0.005675 -0.193582 0.374271 0.026247 -0.136332 -0.038411 0.257745 0.061096 -0.128326 -0.057830 -0.049601 -0.040674 0.151822 -0.374018 -0.151921 -0.252005 -0.104918 -0.126966 0.202507 0.181280 -0.124331 0.066160 0.227881 0.223443 0.066002 0.091839 0.207892 0.060581 -0.050889 -0.118369 0.192679 0.195614 0.020792 0.344883 -0.090473 0.127277 0.139154 -0.173767 0.202432 0.163955 -0.024213 0.160571 0.117905 -0.290534 0.023252 -0.069114 -0.184014 0.041633 0.135653 0.144002 -0.245078 0.111845 0.162901 0.083906 0.013773 -0.041583 0.040684 -0.115280 -0.102861 0.003469 0.097975 -0.129872 -0.048802 -0.158514 -0.200592 0.034959 0.154487 0.014502 -0.082527 0.143455 0.022224 0.033768 0.064320 -0.160219 -0.107543 0.001975 0.060389 0.056235 -0.236874 0.103546 -0.036277 0.115181 0.073313 0.046447 0.082636 0.034783 0.083055 0.231315 -0.087382 0.148220 0.040303 -0.112309 0.268206 -0.138516 0.150413 -0.061641 0.232490 0.059688 0.060942 0.112288 0.239784 -0.166973 -0.219839 -0.231125
GSS -0.024623 -0.068875 0.053725 0.325734 0.167856 0.164608 0.267740 -0.049610 0.088149 0.005357 0.113870 0.148404 -0.088074 0.152239 -0.168430 -0.028131 -0.071782 -0.322350 0.015522 0.061386 0.176733 -0.049569 0.109607 0.001075 0.326001 -0.028021 0.279116 -0.164073 -0.171721 -0.031783 -0.088364 -0.086770 0.294262 0.235771 0.126519 0.113836 -0.174754 -0.118675 0.175047 -0.144003 -0.065000 0.134962 0.049111 -0.029097 -0.024895 -0.113966 0.109729 0.128798 0.298496 -0.079208 -0.252467 -0.025165 0.069302 -0.098467 -0.131344 -0.125220 0.227717 -0.300780 0.151907 0.088792 0.273467 0.053492 -0.043938 0.091003 0.057439 -0.114645 0.162572 0.028166 0.056200 -0.070447 0.025549 0.073215 -0.172843 -0.112410 0.002592 0.038612 -0.151640 0.155552 -0.104021 0.051764 0.131258 0.235404 -0.020622 -0.084451 -0.224335 -0.160653 -0.089458 0.198470 0.060565 -0.128677 0.028452 -0.379474 0.094509 0.037747 -0.030768 0.241392 -0.022592 -0.198235 -0.100585 0.199033 0.021800 -0.035458 0.096817 0.011206 -0.056926 -0.201745 -0.062731 0.013075 0.147865 -0.020510 0.120642 -0.283780 -0.011001 0.181632 0.029150 0.162229 0.116612 0.117787 -0.248726 -0.004949 0.213625 -0.095418 0.038373 -0.074822 -0.069568 -0.186814 0.212648 0.247131 -0.023639 -0.078496 -0.057932 0.122672 0.020778 0.139706 0.035089 0.298447 -0.261483 -0.101306 -0.041492 0.301004 -0.300514 0.005806 -0.131014 -0.215650 -0.090030 0.176457 -0.047834 0.136496 -0.030643 -0.065716 -0.194372 0.427062 -0.091878 0.013219 0.096231 -0.298615 -0.046149 0.119020 0.105422 -0.116630 0.172226 -0.109002 -0.212144 0.056542 -0.104326 -0.221575 0.000411 0.221125 -0.013523 -0.147439 -0.096065 0.018475 -0.035790 0.082416 -0.412698 0.117007 -0.000191 -0.114416 0.113449 0.128547 0.033074 -0.281019 -0.036216 -0.121105 -0.202361 -0.079369 0.017530 -0.097215 0.114607 -0.139084 -0.023395 -0.268110 -0.021927 -0.028170 -0.123859 0.140673 -0.147001 0.087824 0.139805 -0.012318
RER 0.223571 -0.246102 0.011314 0.033068 0.012942 -0.049960 -0.021431 0.067524 0.071113 0.187596 -0.282727 -0.124030 -0.075819 0.152146 -0.013314 -0.144320 0.088122 -0.044265 -0.087394 0.239873 0.258300 0.280823 0.048301 0.172633 -0.052607 0.343166 -0.240422 0.033862 0.033019 -0.038465 -0.172055 -0.055817 0.040765 -0.006628 0.014538 0.004905 0.148642 0.166057 -0.132744 0.227925 -0.080974 -0.172002 -0.019304 -0.152276 -0.238463 -0.105778 0.086206 0.102720 -0.080000 -0.140738 -0.002141 -0.033092 -0.066829 -0.033936 0.055369 -0.011780 0.112408 -0.169835 0.075512 0.097958 -0.142352 0.039775 0.132126 -0.028286 0.118592 -0.024765 -0.316694 -0.104664 0.245468 -0.067451 0.002240 -0.123358 -0.125105 0.123681 -0.071920 0.205372 -0.224448 0.082025 -0.325978 0.043859 0.121505 -0.109416 0.159923 0.142953 -0.121274 0.223992 0.186860 -0.114973 -0.118832 -0.027347 -0.194218 0.093469 0.088565 0.064659 0.075385 0.016240 -0.084528 0.038879 0.069582 0.230437 0.130004 -0.080879 0.002614 0.007104 -0.056815 -0.018014 -0.104765 -0.046864 0.116282 -0.022089 -0.028174 -0.022076 -0.205927 0.051807 -0.073143 0.146593 -0.301821 0.275492 -0.071649 0.110383 0.009107 -0.085649 -0.175221 0.202916 -0.121184 -0.345261 0.045375 0.154504 0.080348 0.047780 -0.078673 -0.149898 -0.276463 0.039421 0.040122 -0.152967 0.083754 0.012424 -0.058980 -0.109181 0.023981 -0.308118 0.020654 0.020118 -0.055164 -0.096039 0.207277 0.139192 -0.012426 -0.061758 -0.226734 0.219333 -0.124110 -0.030658 0.026633 -0.049616 0.066200 -0.178063 -0.117570 0.002530 -0.136738 -0.006407 -0.333909 0.150324 0.024461 -0.035256 -0.199784 0.115027 0.085785 -0.034584 -0.060231 0.114634 -0.073470 -0.047062 -0.041142 -0.207930 0.187955 0.055429 0.194107 0.057238 0.121210 0.176627 -0.095597 0.120142 -0.070438 0.254253 -0.024065 -0.116929 0.027737 0.047585 0.225135 -0.055052 0.103153 0.006659 0.174236 -0.079522 0.153544 0.139933 -0.082840 -0.027061
TAD 0.035822 0.044051 -0.039778 -0.157676 0.202587 -0.031516 0.110386 -0.092444 -0.006203 -0.051748 -0.002058 0.071796 -0.111755 0.054497 -0.124528 -0.039270 0.215625 -0.236502 -0.019981 0.234964 0.015103 -0.035661 -0.014623 -0.085872 0.161373 0.020561 -0.154913 -0.009309 0.060581 0.035768 -0.178141 0.131336 -0.001593 0.016637 0.043794 -0.136409 0.077224 -0.036631 0.087841 0.020003 -0.074853 -0.038001 -0.066322 -0.070965 -0.109163 0.001010 0.004498 -0.148621 0.188744 -0.137940 0.125480 -0.126506 0.001046 0.013583 -0.024481 0.104491 -0.108553 0.000705 0.106831 -0.038386 0.004315 -0.096585 0.088540 -0.035097 -0.010909 -0.043747 -0.164164 -0.034890 0.166918 -0.104192 0.083971 0.013022 -0.068430 -0.035977 -0.017291 0.055245 -0.008788 -0.099465 0.045891 -0.294171 -0.005493 0.138171 0.049434 -0.021117 0.041725 -0.042516 -0.034200 0.015762 -0.253101 -0.106571 -0.070443 -0.108315 0.119745 -0.210084 0.122941 0.045906 -0.032481 0.065941 0.002394 0.024499 0.024724 -0.009443 0.061674 -0.135920 -0.178229 0.028525 -0.078869 -0.082107 -0.045460 0.029887 0.111531 -0.081331 -0.154112 -0.069811 0.047029 0.005512 0.136130 0.017579 -0.051045 0.141820 0.082709 0.027992 -0.241643 0.101727 -0.076609 -0.122935 -0.053962 0.047202 -0.117944 0.189498 -0.053567 0.103939 0.079905 0.042880 0.008235 0.094429 0.024198 0.021225 -0.023332 -0.010336 -0.045146 -0.176716 0.001249 0.044540 0.154627 0.021971 -0.016880 -0.039112 -0.040395 -0.042451 -0.061900 0.061855 0.005030 -0.003612 -0.063783 -0.002243 -0.035920 0.141343 -0.084684 -0.067322 -0.009889 -0.008700 -0.137179 0.091284 0.024046 -0.128457 -0.104640 0.072139 -0.005365 0.004541 -0.232561 -0.055758 -0.057465 0.036004 -0.136570 0.104634 0.083277 -0.014663 -0.047694 0.059263 -0.020524 0.092066 0.143201 -0.000596 0.004293 -0.126413 -0.099316 -0.122129 0.025821 -0.138951 -0.012136 -0.127900 0.006380 -0.135047 0.224270 -0.006505 0.175291 -0.005425 -0.151623 -0.048355
ILT -0.146538 0.079163 -0.065164 0.053053 0.148319 0.033564 -0.033730 0.019235 -0.189977 -0.087443 -0.057204 0.188799 0.020330 0.013819 0.044470 0.013576 0.002396 -0.075595 0.025698 0.014954 0.128368 0.133709 0.145348 -0.056271 0.042259 0.084661 -0.045528 0.125728 -0.076865 0.043820 -0.189003 0.115668 0.066477 -0.016408 0.020945 -0.106100 -0.059779 -0.071112 0.064531 0.071584 -0.034898 -0.053901 -0.023873 -0.126221 0.013416 0.018232 0.039572 -0.083577 -0.132601 0.051438 -0.034307 -0.191801 -0.037945 -0.049432 -0.090180 0.034425 -0.017282 -0.132835 0.179149 -0.045035 0.188529 -0.055527 0.112720 -0.165178 0.053299 0.023155 -0.093451 -0.076400 0.132123 -0.118972 -0.038875 -0.068155 -0.093617 -0.033990 -0.052025 0.099241 0.007881 0.048124 -0.024904 -0.181595 0.120506 -0.078206 0.067055 0.092874 -0.152128 -0.037227 -0.078068 0.067335 0.092610 0.061851 0.018827 0.018415 0.042470 0.029840 0.068928 0.098820 0.018517 0.017943 -0.172622 0.179042 -0.026933 -0.196837 0.152682 -0.073387 -0.202282 -0.095102 -0.069290 0.038658 0.045833 -0.022228 -0.052189 -0.079299 -0.058863 0.000597 -0.056658 0.003487 0.014908 -0.017083 0.080925 0.035940 0.046886 0.090383 -0.094731 -0.137171 0.012734 -0.130862 0.279920 0.201292 0.072178 -0.279954 -0.015760 0.090045 0.051392 -0.000159 0.098005 -0.011439 0.051140 0.023717 -0.116755 0.053132 -0.003524 0.050845 0.005202 -0.068057 0.022661 0.051634 -0.129934 0.163621 0.105899 -0.127421 -0.265607 -0.054480 -0.014178 -0.113203 -0.040355 0.095515 0.036741 -0.005200 0.010074 0.051028 -0.011352 0.125582 -0.078727 0.075402 -0.010297 -0.182980 -0.112231 0.144646 0.004630 0.024141 -0.045405 -0.104970 0.131374 0.134382 -0.091281 -0.128803 -0.051951 -0.195298 0.013528 -0.022442 -0.118398 0.026027 0.102394 -0.034387 0.093292 -0.069017 -0.162853 -0.196697 0.009683 0.088777 0.100207 -0.062464 -0.222279 0.029180 0.054696 -0.064939 -0.000357 -0.130933 -0.042651 0.134897
SDA -0.023398 -0.052833 -0.050630 -0.090454 0.029846 0.007854 0.121560 0.022539 0.118770 -0.032535 -0.048702 0.080277 0.052308 0.044241 -0.040327 -0.020643 -0.061605 -0.154405 -0.131289 0.087146 0.167689 0.012745 -0.029136 -0.073343 0.146228 0.048869 0.031028 -0.017605 0.008608 0.175525 -0.140658 0.081852 0.119516 -0.091026 0.108935 0.076452 -0.012009 0.052315 0.112171 0.114915 -0.165216 -0.087516 -0.000862 0.013240 -0.107620 0.063829 0.131880 0.036147 -0.034147 -0.118837 0.066999 -0.059759 0.014985 0.089996 0.094722 0.025252 -0.179492 -0.066541 -0.024021 -0.018600 0.090422 -0.055644 0.090282 -0.121543 -0.099434 -0.022308 -0.039295 -0.066532 0.078608 -0.099842 0.039097 -0.054258 -0.148887 -0.069005 0.073029 0.026230 0.008962 -0.057682 -0.145269 -0.089773 0.158404 0.044143 0.124817 -0.047109 -0.072255 -0.038946 -0.112126 0.034323 -0.036506 -0.110732 0.091587 -0.021735 -0.054160 -0.017098 0.154552 0.026993 -0.133929 -0.048191 0.029616 0.063537 0.027461 -0.078464 0.049647 -0.102256 -0.100701 -0.002674 -0.183909 0.069268 -0.050791 -0.090058 -0.019743 -0.097533 0.094255 -0.083384 -0.010503 0.032387 0.003492 0.003714 -0.004146 0.086662 -0.033762 -0.005904 -0.046762 0.044660 -0.089432 0.069544 0.038992 0.083239 0.075302 0.147942 -0.076039 0.016550 0.119406 -0.051071 0.004698 0.034126 -0.031731 0.069247 0.014243 -0.022171 -0.063740 0.005238 0.036235 -0.021315 0.127205 0.033939 0.041865 0.114476 -0.017381 0.006206 -0.080726 0.018914 -0.021788 -0.211580 -0.045246 -0.087651 0.023472 0.010895 -0.036880 -0.064468 -0.053514 0.037311 -0.083802 0.037577 0.080668 0.010006 -0.196125 0.038353 -0.077812 -0.107309 -0.227457 0.027475 -0.184716 -0.078844 -0.214902 0.070669 -0.106736 -0.102340 -0.041922 0.054339 0.201576 0.044432 0.090652 -0.021754 -0.126994 -0.051693 -0.177583 0.039801 0.213195 -0.173418 0.092310 0.044490 0.108668 -0.061076 0.043116 0.034740 0.076310 0.061472 0.039249 -0.061949
GFL -0.196352 -0.095670 -0.050816 0.060097 0.061779 -0.036808 0.069025 0.077478 -0.155975 -0.202402 -0.083820 -0.099360 0.091141 0.156914 -0.365819 -0.138754 -0.186057 -0.118120 -0.130789 0.104870 0.046793 -0.203473 0.228923 0.262211 -0.001765 0.000534 -0.004204 0.175264 -0.194157 -0.025826 0.066674 -0.195926 0.251510 -0.007332 -0.338961 -0.311802 -0.073727 0.076749 0.076539 0.185858 -0.090527 0.243896 0.244688 0.037368 0.333499 -0.096751 -0.011165 -0.135305 0.183006 0.188422 0.254301 -0.224459 0.062488 -0.221053 0.188175 0.047728 -0.176679 0.019561 -0.058243 0.008296 0.041373 -0.024395 0.133812 -0.233833 0.134176 0.062764 0.010119 -0.121422 -0.015159 0.234952 0.144743 -0.048396 0.267835 -0.042661 0.106316 0.390173 0.060480 0.049455 -0.154708 -0.247430 0.112007 0.100726 0.109207 0.230275 0.089321 -0.095966 -0.073300 0.145672 0.098750 -0.286729 0.104583 0.257740 0.309878 0.230895 -0.137592 0.303365 -0.003052 0.164430 0.006491 0.207574 0.032028 -0.331889 0.001144 0.117529 -0.259720 -0.172720 -0.077410 -0.377865 0.122790 -0.186761 0.256131 -0.043280 0.051490 -0.292551 -0.052608 0.019251 -0.031176 -0.081142 -0.082046 -0.188777 -0.017176 0.217334 -0.063973 0.125546 0.011410 0.042827 0.173694 0.099917 0.186844 0.062867 -0.188956 0.046404 0.240762 -0.160620 -0.122076 -0.074809 -0.266869 0.119661 0.116827 0.018413 -0.084801 -0.260422 -0.198576 -0.222675 -0.088021 -0.045597 0.120811 0.246500 0.269560 0.122407 0.112470 0.153766 -0.071866 -0.112179 -0.224707 -0.236716 0.171718 0.122148 0.161062 -0.022097 0.158886 0.287639 0.104368 -0.281985 -0.008069 -0.200271 -0.156889 0.213036 0.080749 -0.223542 -0.022527 0.200725 -0.179121 0.065691 -0.361770 -0.089170 -0.027515 0.044284 0.194047 0.033706 -0.149766 -0.045530 0.304812 0.018732 -0.089654 -0.102103 -0.253861 -0.088196 -0.135362 -0.190678 0.242011 -0.113130 -0.120780 -0.079824 -0.214161 -0.171757 0.073499 -0.164107 -0.136984 -0.042414
TGE -0.177733 0.056818 -0.267118 -0.060084 -0.126388 0.064492 0.143774 0.148502 -0.108795 0.095944 0.163930 0.122837 -0.274734 -0.205286 -0.238192 -0.191587 0.294078 0.051385 -0.116700 0.282332 0.205587 -0.229336 0.005323 0.114181 0.014034 0.074179 -0.153842 0.001141 -0.129291 0.197781 0.095525 0.075367 0.140865 -0.043229 0.156857 -0.114775 -0.246877 -0.091198 -0.070537 -0.012950 -0.217675 0.148625 0.135360 0.080549 -0.100079 0.129327 -0.294011 -0.091041 -0.020071 -0.100611 -0.107607 0.159329 0.024873 -0.075432 0.052293 0.078531 -0.096578 -0.014024 0.489634 0.018695 0.055108 -0.114873 -0.035286 0.103870 -0.183180 -0.139407 -0.078181 -0.056836 0.152070 0.057411 -0.103249 -0.153958 0.057815 0.018238 0.040036 0.038861 0.082441 -0.274307 0.154803 -0.153697 0.535201 0.088212 0.130478 0.165668 0.030853 -0.136602 -0.001256 -0.209887 -0.254914 -0.016540 -0.002584 -0.241142 0.148041 0.168956 0.258627 0.214068 0.122543 -0.128959 -0.149736 -0.025283 -0.015542 -0.050019 0.072290 0.094553 -0.103550 -0.139769 0.091406 0.156192 -0.006462 0.239497 -0.090400 -0.269105 -0.261190 -0.179370 0.082885 0.200646 0.154942 0.176378 0.031399 0.140404 0.103057 0.064115 -0.004107 0.105380 0.145250 -0.083150 -0.310372 0.380313 0.020285 0.151194 -0.102016 -0.258090 0.101588 -0.135308 0.332772 -0.031967 0.053436 0.002056 0.058551 -0.125983 0.074972 -0.086077 -0.135750 -0.145993 0.401160 -0.085643 -0.175294 0.166520 -0.220018 0.200532 0.088648 0.187264 -0.156717 -0.108889 -0.199725 0.068266 -0.074499 0.138088 -0.215480 -0.232943 -0.320703 -0.235672 -0.081175 0.101815 0.271443 -0.169390 -0.012661 -0.048807 0.201330 -0.026947 0.307080 0.119668 -0.026924 0.025475 -0.033330 -0.185632 0.223991 -0.017504 0.166485 -0.201801 -0.079565 0.155885 0.205103 0.262859 -0.011354 -0.179276 -0.199937 -0.239037 0.008600 0.008906 0.231670 0.175635 -0.303009 0.045627 0.084033 0.173521 -0.020099 0.156524 -0.164066 -0.098835
IDG -0.087596 0.033748 0.033412 0.049246 -0.012970 0.160241 0.154612 0.140203 0.119571 -0.148345 -0.099086 0.105727 0.027599 -0.166775 -0.114452 0.074999 0.103975 -0.255113 -0.069027 0.170253 -0.052899 0.027894 -0.016040 -0.016471 -0.025603 0.177892 0.060934 0.071215 0.154800 0.066952 -0.157268 -0.067634 0.022471 -0.008607 0.047296 0.071507 0.079419 0.080145 0.070149 -0.067965 -0.225024 -0.019883 -0.030329 -0.058678 0.154412 0.109712 0.070350 -0.082672 0.112304 -0.125329 0.073620 0.064489 0.034818 0.057303 -0.130432 0.094515 0.046310 -0.217476 0.141770 -0.011034 0.155422 -0.094979 0.047933 -0.134453 0.204286 0.143019 0.009599 -0.021947 0.146049 -0.034928 -0.016328 -0.125252 0.142447 -0.151410 0.045883 -0.038942 0.124254 -0.171401 -0.028161 -0.343605 -0.036998 0.037703 0.020646 -0.009449 -0.022962 -0.062818 0.069262 0.061386 -0.170355 -0.012645 0.167675 -0.299000 0.138122 0.000776 -0.096263 -0.137115 -0.031679 -0.015755 0.042330 0.099570 0.042024 -0.028438 0.031781 -0.094066 -0.326628 -0.040433 -0.013278 0.163137 -0.049230 0.011945 -0.167793 -0.078098 0.089255 -0.064787 -0.011585 0.262116 0.110057 -0.123135 0.076253 0.195658 0.046877 -0.057711 0.024964 0.161654 0.095850 -0.129576 -0.104637 0.053062 0.025137 -0.022060 -0.022058 0.094467 0.065242 0.143658 0.147469 0.179252 -0.022826 0.013545 0.207007 0.055845 0.110669 0.015044 -0.003641 -0.041715 0.112550 0.105528 -0.090146 0.232386 -0.000311 -0.171466 -0.061473 0.083206 -0.152229 -0.056711 0.061840 -0.177025 0.088137 0.033084 -0.049379 -0.051337 -0.085641 0.098943 -0.031210 -0.146632 -0.127306 -0.035179 -0.316067 -0.070192 0.081186 -0.053008 -0.073137 -0.136769 -0.148201 0.146440 -0.178181 0.099106 0.064743 -0.020462 0.040676 0.059626 0.138460 0.145513 0.064060 -0.089363 0.009369 0.046689 -0.127305 0.082987 0.055430 -0.110592 -0.021404 0.088877 -0.233646 -0.107422 0.158363 0.013662 0.004377 -0.083189 -0.056766 0.000777
AVK 0.039117 0.009248 -0.073292 0.154146 0.099916 -0.015421 -0.068096 -0.010377 0.029533 0.027229 0.052178 -0.082929 -0.157999 0.048360 0.006854 -0.113266 -0.135758 -0.158992 -0.155528 0.001784 0.244279 -0.114522 -0.050024 -0.000312 0.101542 0.313299 0.023576 -0.031392 0.005884 -0.037945 -0.291525 0.198583 0.305425 -0.156469 0.094769 0.265963 -0.015995 -0.032570 -0.085270 0.144094 -0.243750 0.012046 -0.102452 -0.222990 0.006282 0.035816 0.128905 -0.013247 0.098378 -0.034140 0.079536 -0.112396 0.217954 0.091111 0.300774 0.140970 -0.068529 -0.122784 0.152929 0.047829 0.164130 -0.081965 -0.051545 -0.151837 -0.060266 -0.031829 -0.002827 -0.270221 0.222639 -0.272014 -0.052867 -0.104205 0.071429 0.276692 -0.017664 0.189556 -0.045234 -0.117573 -0.254149 -0.090830 0.006681 0.100020 -0.013508 -0.108553 -0.031257 -0.155176 -0.070556 0.125669 -0.028944 0.057758 -0.131229 0.004571 -0.000926 -0.222838 0.057103 0.034006 -0.204330 0.026084 -0.003421 0.030313 -0.011633 -0.213266 -0.025499 -0.016886 -0.248935 -0.031006 -0.005750 0.047838 -0.042653 -0.054148 0.019989 -0.025095 0.154836 0.057303 -0.032199 0.229788 0.111340 0.099280 -0.046005 0.176909 -0.071184 -0.017506 -0.119602 0.202392 -0.016110 -0.221705 0.083939 0.205681 0.164771 -0.154871 -0.175015 0.079887 0.085257 0.075786 -0.116380 0.016269 -0.003026 0.032345 0.012572 0.096272 -0.007886 0.139760 0.015532 -0.170621 0.090668 0.264068 0.096945 0.000879 -0.047633 -0.125500 -0.065350 0.150827 -0.024368 0.051132 0.092164 -0.109813 0.113313 0.188753 -0.089444 -0.029340 -0.082514 -0.138414 -0.107147 0.168579 -0.096508 -0.352491 -0.149864 0.141156 -0.154649 -0.050028 -0.155117 -0.281461 -0.072261 0.112117 -0.180477 -0.006739 -0.174250 0.095021 0.008501 0.004198 -0.015974 -0.047187 -0.067628 0.032045 0.273508 -0.151954 0.038857 -0.117320 0.124907 -0.231536 0.162046 -0.060921 -0.251081 -0.119529 -0.068161 -0.129981 0.118472 -0.050959 0.146632 0.111070
IEK -0.079619 -0.122554 -0.003281 0.112367 -0.059944 -0.040642 -0.118615 0.176850 -0.053856 -0.035965 -0.062227 0.085933 -0.043064 -0.019215 -0.071582 -0.135306 0.090397 -0.025238 -0.053779 0.054966 0.078745 0.017661 0.143773 -0.133652 -0.051535 0.343029 0.199502 -0.048340 0.143393 0.089396 -0.306892 0.141190 0.141080 -0.166307 0.048459 -0.022386 0.129148 0.039172 0.067702 0.100781 -0.328376 0.038447 0.054906 -0.200734 -0.071807 0.101966 0.021981 0.064495 -0.039843 -0.131827 0.179428 0.037516 0.038169 -0.073895 0.115398 -0.010025 -0.149558 -0.146479 0.165460 -0.023939 0.073828 0.047650 0.041786 -0.109797 -0.059856 0.036862 -0.004465 -0.134379 0.167527 -0.124415 0.027247 -0.117646 0.089369 -0.059433 0.086914 -0.087361 -0.111745 -0.182840 0.020937 -0.183603 -0.001718 0.080232 0.071668 -0.039301 0.023377 -0.054598 -0.061370 -0.067646 -0.169695 -0.079471 -0.061666 -0.114811 0.056628 0.011650 0.071169 0.151694 0.037205 -0.135048 0.102219 0.162287 -0.009650 -0.272503 -0.003371 -0.115083 -0.250873 -0.093856 -0.025344 -0.059490 0.090721 0.090402 -0.275845 -0.008633 -0.043416 -0.081996 -0.033346 0.006088 -0.007792 0.142042 0.079912 0.014812 0.065112 -0.087512 -0.213684 0.052315 0.078638 -0.095658 0.134958 0.215098 0.210538 -0.090934 -0.052017 0.083609 -0.066683 0.081026 0.081896 0.133814 0.066760 0.086763 -0.082014 0.000345 0.087920 -0.186649 -0.273043 0.024005 -0.053319 -0.068699 -0.133090 0.094541 0.166334 -0.194055 -0.190210 0.203416 -0.012008 0.018022 -0.087927 0.136900 0.119053 -0.104970 0.077771 0.006698 -0.091969 -0.089601 -0.214705 0.044247 -0.003779 -0.093630 -0.118391 -0.066337 0.014789 -0.180894 -0.135645 -0.047642 0.022828 0.092425 -0.154056 0.079412 -0.105261 -0.047454 0.030580 0.011240 0.155085 0.028123 0.143325 0.034528 -0.032841 0.042661 -0.166646 -0.195268 0.098711 -0.191979 0.122433 0.040570 -0.161486 0.096382 0.070834 0.081174 0.109542 -0.129231 0.048309 -0.041805
SVG -0.115032 -0.057558 -0.082520 -0.008534 0.050135 -0.052120 0.092569 0.037035 0.301272 -0.088020 -0.259837 -0.069944 0.031710 0.042306 0.069507 -0.045788 -0.118591 -0.071229 -0.068047 0.122831 0.130723 0.113966 0.028556 -0.080358 0.206112 -0.022827 -0.014352 -0.062787 -0.120825 0.228499 -0.030820 -0.058765 0.116791 0.018742 0.167278 0.068790 0.002949 -0.204359 0.034758 -0.152417 -0.081560 0.075971 -0.068086 0.032451 -0.001766 -0.001734 -0.177574 0.011796 0.101221 -0.100431 -0.002011 -0.069321 0.137028 -0.078921 -0.034056 0.053884 0.075438 -0.090668 0.146715 -0.063951 0.214491 0.011404 -0.037538 -0.183949 0.006956 -0.008959 -0.081811 -0.024322 0.250740 0.029569 -0.054710 -0.028060 -0.129737 0.074113 0.020718 0.090894 -0.018232 0.057187 -0.050261 -0.124870 0.136354 -0.028787 0.200856 -0.026136 -0.032289 0.055340 0.101740 0.010982 -0.009711 0.009007 -0.070340 -0.039924 0.170400 0.082283 0.047594 0.187162 0.197145 0.048797 0.057302 -0.055101 -0.007279 0.067834 0.206575 -0.119293 -0.117013 0.076007 -0.149409 0.043547 0.119853 0.045245 -0.007772 -0.041935 0.015634 0.050463 0.185137 0.132472 0.024597 0.127922 -0.094980 0.089795 0.030891 0.133617 -0.186842 -0.140529 -0.015765 -0.187784 0.097476 0.240758 0.057106 -0.146550 -0.246788 -0.038465 0.021946 -0.045667 -0.114999 -0.073539 -0.092347 0.002987 -0.120603 -0.070333 0.053123 -0.266072 0.044831 0.011137 0.029858 0.066644 -0.043639 0.091288 0.020051 -0.025529 -0.144319 0.087637 -0.065691 -0.009398 -0.052222 0.053409 -0.000101 0.030341 0.312284 -0.082748 -0.035913 0.121122 -0.041989 0.022110 0.218913 -0.102676 -0.109804 -0.126297 -0.098592 -0.101634 0.007312 -0.078169 0.077218 -0.062482 -0.219200 -0.069360 -0.000056 -0.046213 0.099791 0.013477 0.037975 -0.181707 0.205611 0.031428 -0.159215 -0.064249 -0.210498 -0.074977 0.064778 -0.093835 -0.182225 -0.033040 -0.045884 -0.025721 -0.011768 0.101394 0.115729 0.008259 -0.099581 -0.018682
DLE -0.000395 -0.253126 -0.005850 -0.204485 -0.237663 0.258983 0.026542 0.300776 0.245747 0.033171 -0.273499 0.096851 -0.157910 -0.111220 -0.041423 -0.042121 -0.067802 0.114946 0.059613 0.308018 0.209461 -0.019578 -0.138538 -0.092070 -0.207178 0.132174 0.200999 0.011934 0.189597 0.220095 0.195524 -0.009435 0.357574 -0.031224 -0.120647 0.202313 0.136827 0.063511 -0.025554 0.139128 0.100569 0.341637 0.149365 -0.084176 -0.220084 -0.204088 0.190595 0.024315 0.007645 0.051331 0.177090 0.167132 -0.088481 0.189124 -0.142039 0.276361 0.015699 -0.325597 0.343188 -0.047073 0.126954 -0.249196 -0.113446 -0.037167 -0.057829 0.178447 -0.351862 -0.331660 0.196378 0.019269 -0.067113 -0.217017 0.022538 -0.279266 0.146193 -0.258000 -0.084943 -0.116485 -0.182893 0.080952 0.125087 -0.143517 0.085198 0.154339 -0.143070 -0.125027 0.006826 0.073978 0.001058 -0.245786 0.000211 -0.037949 -0.052737 0.122127 0.199517 0.318810 -0.188998 -0.330905 0.195450 -0.031503 0.329974 -0.097783 -0.037041 -0.048434 -0.094404 -0.083850 -0.158865 0.037430 -0.171575 -0.040942 0.194808 0.072365 -0.019257 -0.145813 0.025370 -0.166367 0.126686 -0.113421 -0.179321 0.194952 0.029828 0.229722 -0.131085 0.217142 0.165039 -0.122372 0.114739 0.127444 0.248794 -0.047852 0.074631 0.092537 0.146443 0.098605 0.050364 -0.131418 0.213739 -0.021311 -0.110467 -0.082494 -0.182480 -0.257040 -0.516074 -0.087274 -0.112043 -0.064405 -0.141813 -0.060395 -0.147605 -0.182739 -0.119336 0.095458 0.056748 -0.083799 -0.048732 0.206155 0.222487 0.151744 0.236721 -0.082284 -0.012129 -0.053691 0.045456 0.208286 -0.089837 -0.068584 -0.101320 0.299541 -0.138623 -0.121865 -0.289667 -0.233861 -0.322111 0.247824 -0.215208 -0.235445 -0.169648 -0.026689 -0.168451 0.091160 0.114659 -0.085275 -0.111633 -0.007490 0.169148 -0.087896 -0.211149 -0.283611 0.173262 0.029234 -0.038284 -0.216697 -0.154435 -0.231175 0.066430 0.204736 0.017999 -0.157325 -0.005072 -0.030671
DEI -0.130458 -0.027631 0.025439 -0.029360 0.118235 0.174503 0.087256 0.155148 -0.050308 0.103635 -0.178000 -0.048440 0.137758 -0.009048 -0.097982 -0.159682 -0.080146 -0.344550 -0.160306 0.091568 0.115254 0.042098 0.054865 -0.036072 0.001934 0.119625 0.078638 -0.080360 0.062644 -0.067714 -0.275398 0.131764 0.165670 -0.022813 0.000599 0.098533 0.011791 -0.030808 0.165021 -0.030628 -0.138390 0.138507 -0.116686 0.073703 -0.165824 0.072155 -0.110951 0.096707 -0.096569 -0.246162 0.046468 -0.254412 0.126172 -0.022534 0.016086 -0.048033 -0.074927 -0.085350 -0.008676 0.102661 0.119163 0.005095 0.221051 -0.049414 -0.109615 -0.235494 -0.236471 -0.103426 0.138886 -0.200220 0.128318 0.055380 -0.075865 0.025500 0.078447 -0.070802 -0.023493 -0.314160 -0.095061 -0.261892 0.036444 0.194875 0.055449 -0.053799 0.000652 -0.020557 0.083708 0.050812 -0.044928 0.095070 -0.101341 -0.206195 -0.085098 0.077066 0.102925 -0.031391 0.027251 -0.015369 0.207651 0.063696 0.144929 -0.287552 -0.050189 -0.008673 -0.164858 -0.233639 -0.186821 0.288280 -0.067783 -0.021528 0.020714 -0.077725 0.032915 0.036652 0.152806 0.197323 -0.280774 0.179433 0.055927 -0.089520 -0.118348 0.091792 -0.075964 0.169067 -0.196368 0.046403 0.166598 0.111889 0.146832 -0.004390 -0.097218 -0.006060 0.059014 0.071596 0.126795 -0.102823 0.179118 -0.040446 0.001764 0.069912 0.104172 -0.223679 -0.203183 0.017634 0.067540 0.129842 -0.151272 0.084239 0.065753 0.033718 0.080605 -0.046180 0.055511 -0.142472 -0.255496 -0.029557 -0.053088 0.003284 -0.114909 0.138776 -0.065583 -0.058095 0.059831 -0.130753 -0.121980 -0.014849 -0.083002 -0.026071 0.018030 0.114310 -0.158235 0.085401 0.067594 0.238667 -0.102471 -0.100564 -0.042482 -0.048007 0.091725 0.163928 0.101303 0.240449 0.380714 0.006994 0.130212 -0.011507 -0.044557 -0.159987 0.149293 0.068958 0.092292 0.107306 -0.245549 0.084430 0.075775 -0.056515 0.200976 -0.295835 -0.144381 0.116203
LKR -0.047798 -0.150655 -0.054560 0.073409 0.023714 0.056218 -0.185971 -0.042386 -0.056478 0.169984 -0.071481 -0.083413 -0.022036 0.002907 -0.177552 -0.267558 0.103495 -0.054084 -0.091419 -0.134212 0.135245 0.041549 0.194047 0.163351 -0.023937 0.272495 0.188180 0.006927 0.096483 0.034721 0.007697 0.182843 -0.233543 -0.037734 0.061627 -0.152422 0.109031 0.111767 0.172777 -0.036963 -0.060851 0.087532 0.118544 -0.011190 0.259009 0.180685 0.200987 0.161684 -0.189124 -0.126932 -0.139731 -0.187031 -0.158437 -0.068092 0.058439 -0.118394 0.056448 -0.174862 0.224044 -0.108253 0.033922 -0.063527 0.154336 -0.148292 -0.025561 0.082570 0.086979 -0.188270 0.188945 0.163689 0.019393 -0.206819 -0.126088 0.044503 -0.043697 -0.177854 -0.083530 -0.070132 -0.160241 -0.128132 -0.070592 0.162617 0.408413 -0.024901 -0.213224 -0.124727 0.030404 0.254691 0.255779 -0.063553 0.096603 0.118702 0.158691 0.019877 -0.017437 -0.006529 -0.212879 -0.182753 0.005940 0.126052 -0.246155 -0.100067 0.155964 -0.048875 -0.248430 -0.257500 -0.138901 0.143938 -0.008605 -0.107727 -0.183304 -0.133922 -0.069562 -0.166587 -0.106441 -0.143834 -0.100484 0.105471 0.022080 0.172450 -0.114712 0.156426 0.045295 -0.050038 0.064095 -0.196194 0.014428 0.213468 0.000323 0.109446 -0.235451 -0.093943 -0.024618 0.080645 0.154937 0.030880 -0.092847 -0.010282 -0.325138 0.186667 0.115247 -0.136688 -0.205727 0.029930 0.001158 -0.057395 -0.169074 -0.021436 -0.025827 -0.367433 -0.150455 0.156742 -0.147176 -0.052522 -0.030077 0.026551 0.193235 -0.025141 0.022416 0.041319 0.143722 -0.087910 -0.209312 -0.100800 -0.063416 0.175142 -0.010812 -0.309946 0.012922 -0.150165 0.023893 -0.027131 -0.169981 0.016670 -0.205164 -0.269732 0.063719 -0.170468 0.018940 0.002321 0.176547 0.107232 0.107162 0.032916 -0.069051 0.086732 -0.096142 -0.285611 0.334189 0.091821 0.248878 -0.179796 -0.030911 -0.023303 0.029121 -0.046029 0.047443 0.079574 0.230611 -0.230557
TPL 0.007578 -0.108454 -0.008320 -0.010803 0.002802 0.004990 0.262447 0.069858 0.056060 -0.004545 -0.366978 0.045684 0.035869 0.033562 -0.007101 -0.068586 0.004301 -0.040309 -0.281791 0.172154 0.121731 0.066823 0.035506 0.060164 0.286311 0.085549 0.054495 0.080583 0.039154 0.149020 -0.121853 0.093250 0.098230 -0.094271 -0.093334 0.050639 -0.100380 -0.154559 0.030722 -0.063120 -0.025029 0.048273 0.004381 -0.086730 0.044657 -0.098346 0.272470 -0.074965 0.106120 0.133688 -0.261090 -0.163653 0.089893 0.212027 -0.111706 -0.053235 -0.012901 -0.138013 0.052419 -0.029392 -0.028804 0.009220 0.069675 0.002502 -0.094634 -0.038996 -0.072299 -0.157826 -0.035828 -0.110378 0.168017 0.063982 -0.045184 0.122235 0.014720 -0.052068 0.025207 -0.074718 -0.114609 -0.207173 0.077951 0.048178 0.212258 0.058773 -0.110839 0.082399 -0.057678 0.009046 0.037955 -0.084915 0.204919 -0.144595 0.214224 -0.044197 0.066361 0.108284 -0.017570 0.078531 0.205922 0.450074 -0.067865 0.136351 0.288718 -0.035146 -0.198822 0.001609 -0.189372 -0.019106 0.055459 -0.020177 0.113481 0.022090 0.068101 -0.024737 -0.037274 -0.014703 -0.168633 -0.100210 0.151922 0.037692 -0.134461 0.115102 -0.190819 0.027292 -0.024913 -0.050040 -0.113977 0.146383 -0.002439 0.056484 -0.107439 0.112833 0.049555 -0.041021 0.120851 0.015756 0.144091 0.055388 0.027505 0.094758 0.143991 0.047131 -0.134960 -0.073457 0.021712 0.137840 -0.038434 0.082249 -0.077628 0.030077 0.185275 0.099955 -0.052083 0.017881 -0.270525 0.091399 0.005314 0.082866 0.022737 -0.176001 0.043650 -0.159209 -0.094586 0.095028 0.028250 -0.246298 -0.025231 0.031934 0.041522 -0.271476 -0.224678 0.021028 -0.008150 -0.073895 -0.033032 0.104011 0.038592 -0.205714 -0.000703 0.025386 -0.094478 0.105443 0.213545 -0.017926 0.089200 -0.034051 0.032510 -0.054838 0.098180 0.073843 0.013180 -0.354723 0.089647 0.107518 0.173330 0.071126 -0.037114 0.072773 0.145271 0.142560
LDS -0.077670 0.139572 -0.032328 -0.066904 0.076303 0.142757 0.094948 0.122928 0.036968 -0.111702 -0.037103 0.041880 0.133590 -0.006075 -0.031884 -0.059183 -0.005318 -0.042582 -0.045921 0.007988 0.033009 0.090016 0.058675 -0.035876 -0.039694 0.165589 0.123269 -0.112546 -0.066288 0.041737 0.031987 -0.000589 0.013626 -0.172604 0.034252 0.031501 0.116934 -0.039619 0.003886 -0.022443 0.042676 0.024015 0.078637 -0.138869 -0.003790 0.144183 0.103107 0.092058 0.012275 -0.179236 -0.005899 0.010312 0.028506 0.058030 0.021146 -0.035025 -0.017024 -0.128266 0.251722 -0.131185 0.119760 -0.020967 0.079415 -0.211943 -0.036227 0.075499 -0.068301 -0.005101 0.116706 -0.211145 -0.012736 -0.117260 -0.022978 -0.064782 -0.039035 -0.030044 -0.061639 -0.003614 -0.105411 -0.216739 0.120446 0.077747 0.013590 -0.130617 0.045031 0.009789 0.073850 0.040751 -0.001727 0.004002 0.016108 -0.082957 0.070569 -0.016739 0.145869 0.034461 -0.021723 -0.008923 0.167971 0.049851 -0.026262 -0.179273 0.063487 -0.063326 -0.212333 0.078520 -0.150152 0.098097 -0.013403 -0.095713 -0.128891 -0.059448 -0.039128 0.015070 0.013030 0.018005 -0.084763 0.031902 0.053870 0.164970 0.073671 0.038999 -0.002719 0.208626 0.032526 -0.192363 0.022618 0.077973 -0.044943 0.006134 0.011578 0.016855 0.127189 0.050876 0.011577 0.093806 0.015476 0.074102 0.051021 -0.074999 -0.019745 -0.133245 -0.159113 -0.088470 0.075685 0.109757 -0.028686 0.103554 0.072128 -0.051557 -0.078996 -0.044158 0.005596 -0.059063 -0.008536 -0.010651 0.050533 -0.059978 -0.052286 0.016015 -0.006455 -0.133416 -0.095023 -0.069390 0.067660 -0.059690 -0.065326 0.169738 -0.111222 -0.168565 -0.163246 -0.177126 -0.093855 0.023277 -0.243325 0.097076 0.129302 -0.086722 0.029814 -0.020976 0.148560 0.045136 0.230748 -0.022648 -0.080123 0.044695 -0.124875 -0.130659 0.081573 -0.048375 0.068162 -0.059169 0.100447 0.015305 0.114342 0.188417 0.104469 -0.143665 -0.152680 -0.074951
GGD 0.138168 0.196600 -0.002560 -0.004597 -0.172862 -0.140113 0.004513 -0.053318 0.111875 0.016627 -0.158978 0.321871 -0.007585 0.151949 -0.113189 0.184221 0.230417 -0.119711 0.205641 0.050036 0.077085 -0.078770 0.084121 0.058367 0.252641 0.034330 -0.017277 -0.323812 -0.085157 0.141167 -0.159390 -0.187669 0.052189 -0.027353 -0.136885 -0.057913 -0.026724 0.064829 0.205886 -0.135341 0.051594 -0.147910 -0.033759 -0.038402 0.038085 0.256049 -0.049766 -0.095662 -0.113623 -0.107596 0.015059 0.005695 -0.121997 0.069474 0.285807 0.075027 -0.119893 -0.026350 -0.106132 0.266646 -0.263456 -0.283056 0.249379 -0.136556 0.045261 0.085976 0.007403 0.122472 -0.205773 -0.065232 -0.031442 -0.051142 -0.111070 -0.118978 0.172111 0.007693 0.419584 -0.253057 -0.165532 -0.110079 0.014612 0.132068 0.171062 -0.088190 -0.072577 -0.064998 0.233303 0.145227 0.014194 0.000054 0.079718 -0.017355 0.168865 -0.023354 -0.263349 0.243565 0.194281 -0.032137 -0.092234 -0.217502 -0.114731 0.123364 0.169060 -0.111587 -0.141323 -0.200297 -0.199799 0.047447 0.391281 0.048864 -0.209298 -0.316891 -0.055864 -0.020745 0.148432 -0.075244 0.033253 0.104540 -0.280215 -0.088511 0.165557 0.094558 -0.316558 0.149934 -0.009378 -0.502933 0.242218 0.250640 -0.024985 0.049933 -0.200202 0.042739 -0.183893 0.127288 -0.073137 0.024139 -0.161441 -0.102339 0.111965 -0.048809 -0.091120 0.204215 0.026797 -0.092510 -0.086537 -0.000810 -0.137194 0.006493 -0.130447 -0.024249 -0.062560 0.051362 -0.020014 -0.439754 0.078318 -0.006428 0.027386 0.180568 0.013961 0.003192 0.096882 0.133318 -0.194655 0.075458 -0.176767 -0.330710 -0.125057 0.059583 0.045474 0.033455 -0.160636 -0.292669 -0.031766 0.227850 -0.123257 -0.028072 -0.204106 -0.179667 -0.063526 -0.032126 0.361072 -0.078098 0.106874 0.202237 0.129796 -0.173913 0.061689 0.063774 0.325394 -0.091124 -0.021488 -0.301742 0.003689 -0.129269 0.088535 -0.210349 -0.147468 0.285007 -0.207877 -0.199245
KEI -0.087123 -0.066451 -0.018850 -0.066730 -0.022396 -0.082210 0.031518 -0.022054 0.065506 -0.020379 0.009580 0.033616 0.061337 0.131650 0.017673 -0.185363 0.037310 -0.240290 -0.147905 -0.022610 0.040300 -0.032918 0.074501 -0.067363 0.096351 0.253791 0.139034 0.058906 0.081868 -0.017572 -0.309963 0.020083 0.157026 -0.087508 -0.000817 -0.076234 0.095749 0.140000 0.129205 0.000698 -0.162507 0.063988 -0.118619 -0.187293 -0.133636 0.120513 0.153373 -0.027844 -0.125229 -0.151683 0.047484 -0.076398 0.190982 -0.017412 0.030410 0.033934 -0.100848 -0.109280 0.005430 0.274866 0.196530 0.113258 0.031615 -0.251226 -0.169571 -0.135419 -0.267795 -0.173452 0.107261 -0.286349 -0.000285 -0.153304 -0.004003 -0.000531 0.055741 0.002408 -0.038810 -0.229390 -0.123986 -0.144220 -0.003129 0.092146 0.025516 -0.023133 -0.081824 -0.047164 -0.140091 -0.000090 -0.048760 0.031434 -0.060902 -0.104696 0.100186 -0.019773 0.084802 0.122633 -0.107715 -0.216492 0.026307 0.155005 -0.005692 -0.157419 0.147129 -0.029735 -0.131678 -0.219672 -0.039532 -0.016384 0.076897 0.090475 -0.148887 -0.045268 -0.094811 -0.053579 0.173540 0.042149 -0.022558 0.150013 0.067712 -0.010842 -0.009476 0.086036 -0.020969 0.055532 0.151294 -0.026181 0.038602 0.225908 0.164830 -0.085048 0.033467 -0.155142 -0.027514 0.017824 0.095245 -0.046604 -0.043159 -0.091935 -0.127654 0.130161 0.020742 -0.225801 -0.316478 -0.009801 0.133417 0.075238 -0.161491 0.231178 0.140899 0.079438 -0.162871 0.063953 -0.043839 -0.041806 -0.053527 0.049696 0.087780 -0.074369 -0.042566 0.144256 -0.069551 0.000562 -0.090503 0.042326 0.145948 0.007278 0.009931 0.075925 -0.183111 -0.253525 -0.155654 -0.027837 -0.135369 0.117986 -0.108706 -0.164854 0.035089 -0.062613 -0.011030 -0.016652 0.107072 0.117565 0.133655 -0.104324 0.098313 -0.005509 -0.241921 -0.152460 0.042199 -0.005943 0.131872 0.028028 -0.162167 0.045536 0.006904 -0.041131 0.213083 -0.184863 -0.030362 -0.021464
DRA -0.005699 -0.126963 -0.112727 -0.049306 0.028061 0.038227 0.040336 0.022649 0.176432 -0.066489 -0.093005 0.031270 -0.098933 0.095731 -0.184384 -0.078563 0.081043 -0.031166 0.017699 0.129402 0.223903 0.013964 -0.034445 -0.149945 0.026377 0.074285 -0.003584 -0.003358 -0.064048 0.120795 0.022660 0.014875 -0.005018 -0.072376 0.027917 0.000634 0.108456 0.107077 -0.025809 0.144017 -0.069724 -0.028384 0.000312 -0.029196 -0.072484 -0.021185 0.132857 0.036988 0.018992 -0.018781 0.090307 -0.054399 0.136572 0.081821 -0.095235 -0.044664 -0.106237 -0.110807 0.073672 -0.089954 -0.067348 0.027074 0.104237 0.057622 0.048963 0.082693 -0.103717 -0.111340 0.111858 -0.119662 -0.116642 -0.068255 -0.067562 -0.027871 0.092594 0.153417 0.026022 -0.133253 0.112855 -0.109387 0.078301 0.107325 0.054669 -0.101664 -0.034658 0.014747 -0.120242 -0.032257 0.071970 -0.152431 -0.081544 0.093217 -0.060147 -0.025003 -0.009020 -0.002441 -0.047488 -0.099028 0.136453 0.222301 0.160069 -0.145813 0.123784 -0.093643 -0.041869 -0.047010 -0.200495 -0.063490 0.070501 -0.051058 -0.109334 -0.073283 -0.113722 -0.093217 0.021196 0.129972 -0.055071 -0.062839 -0.035265 0.125216 0.004393 0.147814 -0.044021 0.028322 -0.018225 -0.121133 -0.069885 0.115818 0.005075 0.047457 -0.071557 -0.021853 0.060354 -0.040611 0.029834 0.019322 -0.075986 0.054570 -0.049269 0.002844 0.038178 -0.059264 0.055519 0.006900 0.216352 0.030691 0.118847 0.066388 -0.066823 -0.164289 0.123765 -0.039235 -0.016391 -0.196804 0.027916 -0.103163 -0.007701 0.011526 -0.027636 0.070952 -0.101353 0.017685 -0.186494 0.177821 -0.128250 -0.030056 -0.195829 0.044635 0.008374 0.006740 -0.052349 0.002079 -0.086272 0.080320 -0.135568 -0.040233 -0.034041 0.024366 0.096112 -0.009266 0.024537 0.105194 0.160770 0.058935 0.065743 0.017902 -0.136953 -0.014519 0.008356 0.081067 0.121863 -0.070669 0.030428 -0.093045 0.194255 0.005835 0.036008 0.040829 0.066174 -0.118303
IEE -0.029301 -0.080866 0.144987 0.048880 -0.015256 0.047012 -0.056498 0.045239 0.001042 -0.054553 -0.114324 0.049692 -0.166853 -0.062967 -0.114839 -0.100882 0.058245 -0.009975 0.047704 0.094936 0.130411 -0.051015 0.221202 -0.156232 0.035186 0.285462 0.095407 0.081978 0.003340 0.221025 -0.122338 -0.042888 0.096890 -0.007819 -0.083083 0.062370 0.105397 0.158041 0.094575 -0.074477 -0.238139 0.169220 0.130985 -0.124650 -0.105993 0.140522 0.180120 0.166579 -0.107585 -0.281684 0.166064 0.129333 -0.053315 -0.093232 0.010799 0.010155 -0.188396 -0.184803 0.048152 -0.037995 0.171229 -0.102952 0.221316 -0.313368 -0.015562 0.067306 -0.088748 -0.143393 0.199108 -0.156351 0.125672 -0.134446 -0.000694 -0.123194 0.051360 0.031557 -0.141126 -0.139131 0.017922 -0.115682 -0.003262 0.083744 0.126758 -0.044193 0.040061 0.034675 0.039370 -0.030701 -0.078403 -0.018655 0.052109 -0.093292 0.165145 -0.085582 0.123244 0.055557 -0.058774 -0.121727 0.061575 0.137117 0.010765 -0.122363 -0.052434 -0.165217 -0.191125 -0.021011 -0.244966 -0.033571 0.036498 0.032391 0.068757 0.004317 -0.113857 -0.066556 0.151103 0.184461 -0.082584 0.162557 0.060233 0.104198 0.020264 -0.058894 0.009496 0.037613 0.241974 0.049317 0.110427 0.125289 0.127485 0.015787 0.171772 0.020400 -0.025248 0.195698 0.096761 -0.025474 0.086695 -0.068193 0.031704 -0.012225 0.078283 -0.215910 -0.163065 -0.030922 0.038413 -0.054171 -0.046018 0.065168 0.196557 -0.005895 -0.257570 -0.083672 0.059706 0.022979 -0.063408 0.033075 0.153346 0.127338 0.115648 -0.005221 0.027502 0.074161 -0.162207 0.057269 0.071204 0.052445 -0.057484 0.095766 0.048136 -0.009265 -0.137572 -0.136531 -0.163731 -0.058838 -0.039947 -0.029880 -0.243580 -0.118354 0.032711 -0.072192 0.086138 -0.008851 0.255410 -0.101029 0.090384 0.055935 -0.102979 -0.214284 0.106783 0.035411 0.202294 0.128090 -0.219523 0.138387 0.105975 0.086193 0.341821 -0.053250 -0.133582 -0.050026
VGT -0.060279 0.180850 -0.156303 -0.020324 -0.161066 0.263701 -0.014085 0.042140 0.065670 0.144729 -0.148830 -0.040524 -0.303444 0.014272 -0.060403 -0.007042 -0.157359 -0.371185 0.214573 0.065383 0.110486 0.016940 0.248414 0.015870 0.126843 0.135112 -0.024285 0.046942 -0.028361 0.137214 -0.076073 0.167443 0.097077 0.061590 0.105789 -0.142315 -0.395762 -0.202003 0.276443 -0.225551 -0.194112 -0.070896 0.067329 0.086365 0.030309 -0.109155 -0.072391 -0.004293 -0.172847 -0.016772 0.123465 -0.186373 0.082683 0.010467 -0.397191 0.042979 0.070458 0.082865 0.370138 -0.056488 0.015532 -0.041201 0.125988 0.062572 -0.217228 -0.073585 -0.021330 -0.040096 0.077864 -0.084759 -0.135477 0.001097 0.021692 0.043507 0.259676 0.191296 0.184507 0.089371 -0.095710 0.021414 -0.024611 0.082127 0.121308 0.116760 -0.241679 -0.090710 -0.050052 -0.160597 -0.189876 -0.019037 0.038466 -0.282283 0.294725 -0.158794 -0.063686 0.174770 0.235902 -0.120625 0.229958 0.041065 0.049181 -0.197059 -0.034212 -0.291867 -0.157439 -0.201006 -0.037326 0.132134 0.094957 0.114300 0.001760 -0.051342 -0.238995 -0.138504 -0.048348 -0.171746 0.169588 0.027853 0.062793 -0.101847 0.064873 -0.006359 -0.152791 -0.138206 -0.037077 -0.014105 0.243785 0.208893 -0.127506 0.189799 0.021999 0.189111 0.063567 -0.005239 -0.147097 -0.001175 0.005856 -0.062205 -0.152984 0.008665 0.053390 0.105403 0.115619 -0.018769 -0.071463 0.340034 -0.077310 -0.024241 0.087025 -0.130346 -0.184910 -0.084914 -0.298893 -0.099045 0.037900 -0.206255 -0.071280 0.197356 -0.138024 0.144522 -0.212727 -0.027965 0.158583 -0.000453 0.053896 -0.306240 -0.073815 0.140300 -0.118115 -0.040270 -0.084513 -0.187532 0.035429 0.132400 -0.104211 -0.056580 0.086339 -0.135141 0.187960 0.193656 0.045987 -0.017410 0.278883 0.022176 0.169451 -0.001648 -0.259200 0.066945 0.042620 -0.216129 -0.096175 -0.000171 0.150132 0.051318 0.289831 0.182223 -0.032748 -0.064386 -0.033815 0.129617
GII -0.238822 0.051088 -0.245608 -0.012124 -0.173808 0.194268 -0.150892 0.174791 0.001071 -0.192958 -0.305517 0.072101 -0.149927 0.171380 -0.040878 0.016495 -0.026953 -0.153037 -0.193038 0.237980 -0.156655 -0.184904 0.246325 0.124252 0.007365 0.047728 -0.061141 0.037504 -0.003593 -0.035103 -0.235431 0.257275 0.266411 -0.040566 0.292634 -0.025336 0.106458 0.170036 0.356116 -0.065085 -0.094138 -0.007229 0.043436 -0.055334 -0.005591 -0.021587 0.068949 -0.319190 -0.247124 -0.066234 0.203902 -0.057088 -0.035004 -0.155977 -0.135737 -0.240890 -0.143695 -0.220876 -0.023902 -0.131862 0.038061 0.070787 0.177890 0.011265 0.078713 0.180827 -0.120739 -0.059933 -0.033473 -0.049565 0.080958 0.008643 -0.066286 -0.097501 0.042952 0.177135 0.053996 0.085140 0.082567 -0.286636 0.153338 -0.021534 0.131551 0.108540 -0.129422 -0.093077 0.130058 -0.169420 -0.018950 -0.136108 -0.097633 0.007410 0.091982 -0.034199 -0.074535 0.111983 -0.069710 0.247535 -0.374282 0.312440 0.128991 -0.021704 0.058352 0.110874 -0.258164 0.009493 -0.251083 0.119583 0.221604 -0.106855 -0.047294 0.101147 -0.085076 -0.032597 0.203961 -0.258087 0.005700 -0.254638 -0.050714 0.245515 0.308797 0.050661 -0.113615 0.212415 0.274871 0.042020 0.417929 0.286258 0.027569 -0.151428 -0.010187 -0.093007 -0.103528 -0.343111 0.188305 0.176999 -0.279845 -0.065934 -0.195612 -0.024205 -0.226241 0.062614 -0.201324 -0.067531 -0.193927 -0.160833 -0.073647 0.348766 -0.158422 -0.034732 -0.160791 0.175581 -0.090436 -0.096357 -0.044731 0.006256 -0.133178 -0.007137 0.199771 -0.025262 0.144768 -0.037292 0.071290 0.095254 0.032765 -0.213383 0.011659 -0.021437 -0.043139 -0.203018 -0.195292 -0.011713 0.049979 0.037397 -0.050220 -0.004495 -0.192253 0.042186 0.190009 0.142218 0.066719 0.140525 0.143214 0.024697 0.043299 0.034145 0.111330 0.015652 0.079122 -0.368935 0.200741 -0.181873 -0.102285 0.031369 -0.329310 -0.166364 -0.035626 -0.323408 0.035201 0.039710
RQL -0.014769 -0.075691 0.073589 -0.152898 0.091993 0.012572 0.043134 -0.090381 0.146087 0.070013 -0.113556 -0.089872 -0.012396 -0.040836 0.014857 -0.261041 0.094004 -0.060130 -0.147241 0.079166 0.143443 0.138769 -0.009055 -0.016581 0.016302 0.156007 -0.017160 0.041223 -0.065269 0.053712 -0.052904 -0.012766 -0.108139 -0.010343 0.069110 -0.080041 0.023182 0.087995 -0.016816 0.082172 -0.011157 -0.085109 0.055527 -0.072974 -0.113774 0.133508 0.052476 -0.001285 0.084649 0.089542 -0.019541 0.045459 0.039595 -0.008419 -0.035158 -0.002758 -0.018017 0.001388 0.084948 -0.022497 0.042304 -0.072297 0.183641 -0.073019 0.039226 -0.030632 0.024990 -0.077147 0.131921 -0.168035 0.036663 -0.138494 0.027100 0.039213 0.076922 0.170373 -0.026044 -0.082711 -0.011778 -0.071775 -0.006563 0.007030 0.066557 -0.196666 -0.172035 -0.062355 -0.081465 -0.122528 -0.102695 0.022995 -0.042656 0.049527 -0.012660 -0.129546 0.109286 -0.028041 -0.099924 -0.031913 0.069630 0.247735 0.221379 -0.169550 -0.035774 0.041465 -0.064392 -0.000850 -0.074913 0.035803 0.156485 0.062178 -0.020758 -0.088843 -0.128601 -0.182065 0.129869 0.010859 -0.207141 0.041067 0.108690 0.171674 0.045296 0.082190 0.037391 -0.118437 -0.122617 -0.053501 0.021319 0.196283 0.111332 0.014819 0.106259 0.084393 0.000666 0.118386 0.019351 -0.010452 0.232808 0.002900 -0.070055 0.046665 0.067856 -0.084145 0.047034 0.081997 0.100995 0.002682 -0.012494 0.099676 0.019535 -0.096788 -0.006942 0.135923 -0.029353 -0.161962 0.149669 -0.058973 0.176472 -0.018814 -0.038138 -0.069322 -0.057608 0.070055 -0.150165 -0.015593 -0.051449 -0.067867 -0.002746 0.103294 -0.093682 -0.237718 -0.009138 -0.038292 -0.120428 -0.000641 -0.102603 0.170666 0.121212 0.112600 0.130382 -0.009728 0.206302 0.145258 0.073062 -0.149747 -0.050220 0.008572 -0.124800 -0.077791 -0.058780 0.022537 0.204594 -0.077763 0.038074 0.054124 0.095402 -0.013630 0.234249 -0.004964 0.023424 -0.108634
LDI -0.143850 -0.138886 -0.120949 -0.093153 0.116358 0.084278 0.033280 0.162451 0.060139 0.104811 -0.021760 0.158038 0.280617 0.071961 -0.188584 -0.043792 -0.076393 -0.271762 -0.000512 0.084508 0.121499 0.201702 0.262426 0.313301 0.111490 0.247094 0.027572 -0.111195 -0.054277 0.081757 -0.162456 0.179028 -0.145281 -0.071166 0.150996 0.059127 0.332859 -0.118172 0.084780 -0.033795 0.022235 0.077748 0.133898 0.057716 0.051947 0.189071 0.306659 -0.007802 -0.179642 -0.257713 0.178787 0.175795 0.198085 0.033113 0.151477 0.068323 0.013979 0.055475 0.200933 -0.020725 -0.009836 0.009306 0.040046 0.014422 -0.032665 -0.079891 0.033231 -0.182469 -0.045607 -0.158290 0.096725 -0.078762 0.030809 -0.078312 0.132750 -0.033168 -0.016930 -0.197583 -0.068188 -0.275750 -0.097453 -0.103205 0.159463 0.013008 -0.105094 0.368863 0.007533 0.179537 0.066070 0.059090 0.138077 -0.103313 -0.122752 0.024294 0.197306 0.151719 0.029245 -0.116338 0.240074 -0.092923 -0.105393 0.019882 -0.063401 -0.094615 -0.213567 -0.060527 -0.024120 -0.017912 0.110546 0.041354 0.057337 -0.160971 -0.092131 0.175145 0.276863 -0.046439 0.112007 0.113387 0.012244 0.040238 0.217646 -0.002070 -0.246406 0.043358 0.125143 0.002112 0.033130 0.195960 0.187101 -0.027300 -0.318867 -0.261201 0.185388 -0.171144 0.133685 -0.146409 0.025636 0.277229 0.295515 0.041897 0.048537 0.013547 0.016979 0.224806 -0.199970 0.256009 -0.210327 -0.111858 0.131887 -0.265424 -0.148908 0.146436 0.047280 -0.259393 -0.095496 0.222388 0.187935 0.017587 0.137199 -0.075569 -0.016597 -0.108477 -0.049607 -0.117028 -0.056261 -0.382006 0.143161 0.096097 -0.221662 -0.225160 -0.284995 -0.151645 0.039211 0.069684 -0.060610 0.198789 0.149608 -0.072453 0.136207 0.060374 -0.044630 -0.068537 -0.098063 -0.338695 0.037694 0.044523 -0.113811 -0.325663 0.123259 0.243782 0.064336 -0.010964 -0.052724 -0.287742 -0.115957 -0.094269 0.185841 -0.071284 -0.267475 -0.033970
IIL 0.000917 0.016181 -0.157740 0.005629 -0.197558 0.060749 0.053339 0.005724 -0.096369 -0.170230 -0.003796 0.206929 -0.036982 0.085602 -0.067815 0.018038 0.167044 -0.179098 0.026573 0.179700 0.015272 0.105762 0.242914 0.075044 0.181532 -0.187971 -0.052674 0.284943 -0.007317 0.051881 -0.240720 -0.058506 0.065414 -0.100567 -0.163969 -0.088474 -0.206207 -0.255077 0.142021 -0.095844 -0.074241 0.033273 0.073314 -0.133746 0.089387 0.161612 -0.065504 -0.309319 -0.016073 -0.002301 -0.048458 0.065253 -0.049030 -0.010570 0.026568 -0.013087 0.043321 -0.190584 0.181363 0.007383 0.215784 -0.011493 0.160586 -0.143052 -0.187761 -0.088669 -0.069648 -0.145484 0.213363 -0.233256 0.029514 -0.088917 -0.041819 0.128961 -0.121443 0.056583 0.153632 0.146096 -0.085427 -0.053110 0.225414 0.084483 0.087989 0.229986 -0.120290 -0.084522 -0.114110 0.091344 0.100044 0.123313 -0.022598 -0.020283 0.067487 0.155409 -0.000207 0.091372 -0.072505 -0.095029 0.021019 0.240850 0.003784 -0.200450 0.097507 0.066949 -0.275881 -0.128346 -0.422037 -0.191140 0.194141 -0.114192 -0.061828 0.147360 0.027668 0.020593 -0.040272 -0.063700 0.009756 -0.109462 -0.041611 0.113121 0.175398 0.083807 0.030952 -0.119208 -0.028838 -0.159355 0.197566 0.089551 0.025515 -0.024623 0.127533 0.055028 -0.030870 -0.260769 0.188718 0.002823 0.055223 0.105975 -0.068979 0.052067 0.016791 -0.014455 -0.164513 0.095067 -0.023383 0.023919 -0.117846 0.421083 0.101937 -0.095641 -0.295144 -0.052732 -0.110498 0.109223 0.009299 0.067117 -0.125048 0.080746 0.061091 0.125155 0.037371 0.173201 -0.070318 0.077147 0.205256 -0.177801 -0.147635 0.025180 -0.060197 0.006373 -0.103110 -0.078648 0.154686 0.160927 -0.147791 0.011868 -0.127304 -0.117517 0.160537 0.028837 0.028154 0.054698 0.151641 -0.121363 0.055661 0.028476 -0.155453 -0.122252 -0.006167 -0.013474 -0.013572 -0.058241 -0.030158 0.014655 -0.124372 -0.084509 0.122223 -0.029586 -0.051720 0.163432
PLG -0.072561 -0.238697 -0.018528 -0.084874 -0.114503 -0.137633 0.002336 -0.026921 0.034560 -0.078997 -0.122691 0.106573 -0.127626 0.009590 -0.167401 -0.011955 0.127534 -0.012415 -0.226669 0.168691 0.346491 0.068293 0.186870 -0.067580 0.244715 -0.008121 -0.076718 -0.115293 0.089702 0.057876 0.048024 -0.261364 0.053815 -0.042798 0.171944 -0.156827 0.018570 -0.408316 0.103541 0.061497 -0.210521 -0.180325 0.026084 -0.022801 0.051162 -0.114455 -0.007779 -0.009496 -0.067595 -0.004919 -0.322722 -0.099186 0.074116 0.048319 0.068261 0.209019 0.059714 -0.230190 0.068978 -0.016351 0.073746 -0.140169 0.165184 0.107495 -0.240007 0.216647 -0.001361 0.095863 0.252558 -0.065889 -0.196466 0.035376 -0.184902 -0.010703 0.141312 0.105760 0.041052 0.098868 0.084888 -0.121846 -0.044763 0.092315 0.363126 -0.133677 0.070860 0.096882 0.081805 0.146809 -0.123006 0.216157 -0.146204 0.012325 0.121895 -0.094790 0.034673 0.162665 0.038107 -0.059601 -0.184511 0.059050 0.210905 -0.195312 0.026201 0.056078 -0.271994 -0.032866 -0.197861 -0.024994 0.038787 0.043846 -0.140328 -0.042240 -0.129184 -0.073107 -0.037207 -0.034187 0.209305 -0.108251 -0.023488 0.095236 0.061027 -0.124048 0.066532 -0.161388 -0.168359 0.006483 0.105570 0.211242 0.016557 -0.061818 -0.150101 -0.140459 0.014668 0.062115 -0.159095 0.059861 0.090716 0.252359 -0.051866 0.091020 0.057572 0.019969 -0.184131 -0.000761 0.060592 -0.239336 0.043704 0.117626 0.182185 -0.075520 0.102388 0.148432 -0.317958 -0.075686 0.037219 -0.001240 -0.094223 -0.054865 -0.019006 0.104554 -0.019451 0.047440 -0.028110 -0.047904 -0.072413 0.156465 0.064579 -0.085770 -0.060037 -0.167096 -0.156313 0.114706 0.089977 0.055908 -0.393915 -0.096837 0.192455 -0.141289 0.101774 0.090989 0.048681 0.013949 0.320464 0.013725 0.101185 -0.059332 0.130059 -0.008841 -0.119942 -0.062001 0.115684 -0.111528 0.037560 0.225402 -0.206917 -0.055642 -0.020660 -0.047229 -0.111114 0.018905
AIT -0.157886 0.151867 -0.014695 -0.022305 0.109398 0.025127 0.139520 0.175497 -0.081227 -0.008297 -0.001099 0.023537 -0.103994 0.003162 0.054803 -0.053427 0.055261 -0.192982 -0.088397 0.032353 0.101966 0.065212 -0.006540 -0.036063 0.198743 -0.002073 -0.173019 0.077258 0.084080 0.039878 -0.195459 0.055784 0.031463 -0.109880 0.111492 -0.129640 -0.212391 0.001692 0.048971 0.025580 -0.139080 0.032205 0.051613 -0.147711 -0.034701 -0.064841 -0.003005 -0.131990 0.026510 -0.031400 0.043072 -0.031844 0.048227 -0.126453 -0.101151 -0.106907 -0.063336 -0.116085 0.122444 -0.015978 -0.007527 -0.203015 0.082897 -0.069668 0.076408 0.026119 0.096019 0.045478 0.108630 -0.125220 -0.078366 -0.055814 -0.185570 -0.026724 -0.025344 0.054301 0.010064 -0.129946 -0.061182 -0.183785 0.115388 0.053255 0.157087 0.065830 -0.179193 -0.155119 -0.123686 -0.124198 0.114037 0.095601 -0.098097 -0.007737 0.006576 0.021889 0.095405 -0.005308 -0.106489 -0.066608 -0.038653 0.064068 0.086948 -0.050836 -0.037710 0.219015 -0.189526 -0.031906 -0.099560 0.176149 0.186520 -0.045060 -0.029329 -0.098554 -0.087966 0.197581 -0.031126 0.013632 0.092011 0.144718 -0.045325 -0.018509 0.162055 0.080862 -0.094877 0.014407 0.024063 -0.032786 0.066354 0.383227 0.068982 -0.052310 -0.150161 0.037330 0.033524 -0.007459 -0.046819 0.064360 0.034206 -0.145479 -0.076729 0.049796 -0.026684 0.147477 -0.014489 0.151391 0.109243 0.061755 -0.044206 0.108372 -0.016972 -0.039048 -0.106458 -0.068745 0.070197 0.008993 0.108695 -0.108939 0.107954 -0.052339 0.139973 0.020370 -0.000133 0.133039 -0.022212 -0.166143 -0.000735 -0.147449 -0.088595 0.141554 -0.121733 -0.008286 -0.081839 -0.082443 0.031527 -0.000302 -0.166936 -0.079558 -0.049004 -0.133468 0.098618 0.028292 -0.052131 0.083005 0.155659 0.035729 -0.168951 0.090298 -0.145511 -0.094878 0.035779 -0.024165 0.182398 -0.068112 -0.038857 -0.199947 -0.051980 -0.033851 -0.034191 -0.219042 -0.228563 0.178312
RAI -0.080088 -0.002521 -0.056140 -0.106020 0.068544 0.103332 0.028631 0.142041 0.065864 0.107582 -0.012962 0.021470 0.011717 0.029536 0.033706 -0.185876 0.106583 -0.153591 -0.007009 0.108301 0.083033 -0.012496 0.171668 -0.095378 -0.005684 0.240723 -0.051628 0.071015 0.006920 -0.044502 -0.106011 0.057597 -0.078968 -0.026189 0.016743 -0.230185 0.133454 -0.077770 -0.029992 -0.002696 0.017195 0.126715 0.040187 -0.206940 -0.117945 0.185417 0.351337 -0.111423 -0.037524 0.054160 0.092825 0.137254 0.057561 -0.130630 0.234386 -0.081587 -0.001399 -0.023462 0.006541 0.172299 0.174526 -0.107043 0.237583 -0.040295 0.024537 -0.251288 -0.006270 -0.002523 0.245811 -0.261581 -0.002207 0.001968 -0.050167 0.007236 0.108134 0.125476 -0.075716 -0.012644 -0.054625 -0.145463 -0.024540 0.173820 -0.033457 -0.061490 -0.213880 -0.005864 0.007227 -0.124783 0.020342 0.022464 -0.117539 0.023767 -0.039273 0.068481 0.104818 0.056738 -0.043394 -0.078474 -0.030916 0.088298 0.281434 -0.082501 0.068063 -0.039542 -0.008401 -0.087470 0.148366 0.092308 0.082611 0.206855 -0.099780 -0.049280 -0.071342 0.016918 -0.018175 -0.001625 -0.017493 0.046337 0.028977 -0.001412 0.083045 -0.000905 -0.032815 -0.097093 -0.090315 -0.244289 0.076476 0.292176 -0.054056 -0.037862 -0.000391 -0.035063 0.144833 -0.056329 0.188498 0.117465 -0.058769 -0.037075 0.074314 0.127283 0.070589 0.044894 0.003614 0.009564 0.156398 0.184597 0.046084 0.092599 0.032646 -0.123065 0.032061 -0.042650 -0.031772 -0.182042 0.179396 -0.000921 0.115256 -0.039706 -0.079147 -0.032190 -0.173434 -0.058736 -0.169463 -0.031248 -0.023341 0.001340 -0.136032 0.074983 -0.063854 -0.288704 -0.100687 0.020519 0.047230 -0.048836 -0.019976 -0.126649 -0.104268 -0.010081 0.105156 0.013385 -0.039188 -0.033923 0.148928 -0.013608 0.029684 0.194300 -0.160448 -0.149605 -0.100998 0.000721 0.230735 -0.197304 0.063045 0.010497 0.065779 -0.071922 -0.033087 0.116643 -0.124365 -0.013710
RRV 0.135210 -0.167138 -0.044980 -0.239762 0.147065 -0.019496 0.122948 -0.195453 0.018718 0.173740 -0.129775 0.060256 0.010658 0.037917 -0.029571 -0.165583 -0.031918 -0.039377 -0.137498 0.063032 0.306818 -0.071297 0.085714 -0.031243 -0.087674 0.029788 -0.147142 -0.060166 0.070740 0.064076 -0.143715 0.198626 0.175426 0.048912 0.102580 -0.081497 0.000135 0.146286 -0.133474 0.010615 0.059641 -0.042577 0.123803 0.023154 -0.145479 -0.070480 -0.006173 0.048332 -0.130304 0.111845 -0.077992 0.042309 -0.025011 0.041783 -0.014527 -0.041071 -0.089741 -0.226640 -0.025363 0.083950 -0.018647 -0.190041 0.047325 -0.164029 0.097702 -0.047478 -0.168721 0.047759 0.192770 -0.048799 0.025032 -0.058323 -0.058748 0.047843 0.099581 0.055082 -0.057264 -0.076512 -0.060513 -0.128143 0.051391 0.111594 0.130910 0.036194 -0.052543 0.147171 0.015698 0.031176 -0.055442 -0.155657 -0.105142 0.008386 -0.034916 -0.064078 0.073989 -0.172354 -0.057046 -0.037296 -0.016346 0.201596 0.103526 0.019922 0.145755 -0.053865 -0.087189 -0.176317 -0.069094 0.158936 0.058151 0.060912 -0.084099 -0.042143 -0.141069 -0.140552 0.045809 0.250144 -0.066086 0.150177 -0.049091 0.063353 -0.059122 0.027258 0.005598 -0.030793 -0.137235 -0.201244 -0.129488 0.137993 0.038463 -0.037374 -0.005028 -0.137583 0.220378 -0.186808 0.051338 0.139953 -0.082896 -0.088771 -0.024498 0.049459 0.030805 -0.125056 0.075980 -0.004887 0.018874 -0.108886 -0.086565 0.159214 0.026867 -0.253761 -0.155210 -0.051173 0.044478 -0.061181 -0.129344 -0.198150 0.050353 -0.124184 -0.041158 -0.105243 -0.030366 -0.072494 -0.058972 -0.032557 -0.098435 -0.093960 0.062848 -0.005624 -0.027283 -0.073415 -0.024961 0.198124 -0.151311 0.004247 -0.254553 0.039918 0.078396 -0.078183 0.132988 -0.083173 0.078311 -0.015686 0.026738 0.022422 -0.024214 0.242447 0.024334 -0.101217 0.056888 0.185785 0.194190 -0.178226 -0.025569 0.114347 0.157708 -0.077766 0.149452 -0.042983 -0.015395 -0.110755
KIL -0.183622 -0.023027 0.258898 0.061219 -0.054416 0.110373 0.123893 -0.202677 -0.013909 0.061224 -0.108333 0.101609 -0.140558 0.096535 0.119047 -0.080784 0.018911 -0.100543 -0.207977 0.023755 0.014647 0.217907 0.124763 -0.166251 0.259665 0.240420 0.047952 0.028635 0.057850 0.080353 -0.258366 0.089562 -0.047153 -0.174528 0.046422 0.019873 -0.046640 -0.074823 0.198457 0.080781 0.031239 0.305346 0.232183 -0.059040 0.296425 0.169748 -0.019561 -0.046645 -0.005065 -0.238247 0.022261 0.066180 -0.008199 -0.050022 0.101828 -0.101030 -0.227580 -0.025663 -0.000227 0.034775 -0.099344 0.001796 0.155751 -0.058459 -0.150313 -0.054184 -0.004499 -0.122649 0.463292 -0.133747 0.319875 -0.126801 0.189342 0.055506 0.113543 0.255019 -0.102514 -0.087895 0.022954 -0.025390 -0.232986 0.037956 0.115406 0.367714 -0.272453 -0.141267 -0.071887 -0.079404 -0.003775 0.165188 -0.021922 -0.063484 0.093726 0.124747 0.068189 -0.072108 -0.240425 -0.281279 -0.096175 0.025647 0.041492 -0.072523 0.008389 -0.158031 -0.299043 -0.104494 -0.003416 0.051730 -0.031246 0.097583 -0.122093 0.104688 -0.102219 0.003025 0.130039 0.346505 -0.069816 0.031115 0.081640 -0.110212 -0.046424 0.078089 -0.024022 0.019776 0.179476 -0.143956 0.057645 -0.114933 0.069538 -0.157695 0.090743 -0.173611 0.127040 0.126521 0.162279 0.051074 0.213875 0.007040 0.002386 0.066371 0.078708 0.016902 -0.137323 0.070175 0.062722 0.053721 -0.382609 0.288085 0.067821 0.152576 -0.384900 0.016636 -0.217659 -0.225246 0.033564 0.084543 -0.295369 0.008130 0.030107 0.015292 -0.129224 0.007468 -0.047596 0.130312 -0.078618 -0.509564 0.041755 -0.149572 -0.183062 -0.098250 0.094812 0.011273 -0.146250 -0.054682 -0.274911 -0.037800 -0.099345 -0.121855 0.161226 -0.024943 0.201668 0.015193 -0.178661 0.143526 0.164424 -0.048337 -0.373077 -0.236141 0.132213 -0.175827 0.124091 -0.067973 -0.051260 0.080545 -0.200220 -0.211170 0.166306 -0.261364 -0.077779 0.082846
KSL 0.104553 -0.073087 -0.107481 -0.026977 0.215997 -0.220388 0.051473 -0.048191 0.084612 0.110569 -0.046302 0.117591 0.034759 0.193419 -0.056136 -0.109844 0.053653 -0.099445 -0.090648 -0.018534 0.041852 0.076074 0.129073 -0.013978 0.079077 0.176309 -0.091997 -0.152337 -0.053304 -0.051235 -0.135277 -0.109629 0.137214 -0.022151 0.114307 -0.028743 -0.163429 0.072163 -0.102083 0.004193 -0.081975 -0.076307 0.099073 -0.294477 0.219785 0.137599 0.192324 -0.006447 0.085468 -0.065000 0.005269 -0.054744 0.147928 -0.124161 0.067215 -0.039230 -0.002814 -0.059563 0.158821 0.060039 0.073270 -0.048503 0.083160 0.082432 -0.182918 0.144397 -0.080230 -0.185488 0.289242 -0.144733 -0.055273 -0.165521 0.063077 0.068584 0.124737 0.119278 0.046054 -0.020812 0.095341 -0.095686 0.031881 -0.109712 0.016068 -0.013790 -0.065554 -0.129495 -0.127051 -0.066848 -0.126038 -0.035375 0.020950 -0.008754 0.227442 0.063247 -0.121700 0.090765 -0.272441 -0.258717 0.046869 0.209864 0.083034 -0.255837 0.051519 -0.065773 -0.109366 -0.190881 -0.151937 -0.034668 -0.029718 -0.079196 -0.045180 -0.158387 -0.042256 -0.057560 0.133903 0.000976 -0.050980 0.145520 0.006873 0.012425 0.064030 -0.141062 0.126100 -0.163477 0.122784 -0.105961 -0.007793 0.264392 0.117741 -0.164491 0.117443 0.009455 0.130167 0.080046 0.112505 0.041831 0.000053 0.040328 0.022490 -0.041927 0.071488 -0.278258 -0.214759 0.073507 0.061515 0.005440 -0.086753 0.305721 0.098614 -0.030638 -0.194911 0.184280 0.046370 -0.080139 0.173365 0.161084 -0.141960 0.080134 0.097126 -0.069735 -0.082915 -0.034527 -0.032205 0.062869 0.027317 -0.028260 -0.101711 0.128218 -0.176597 -0.101853 -0.121399 0.008774 -0.074792 0.175042 -0.258190 0.111903 -0.022435 -0.106027 0.105519 0.087831 0.154942 0.096848 0.119277 0.016039 0.042523 -0.020719 -0.164202 -0.099247 0.153484 -0.064389 0.071042 -0.017711 -0.180670 -0.195835 0.000534 -0.050682 0.164259 0.006595 -0.018306 -0.082995
LRQ -0.099061 -0.004805 -0.082902 -0.016689 0.116409 -0.088012 -0.048136 0.149388 0.220992 0.108567 -0.213355 -0.009387 -0.165465 -0.090397 0.030776 -0.143110 0.048970 0.013342 -0.131045 0.014765 0.145706 -0.009285 0.096522 -0.032757 0.071046 0.116542 -0.052927 0.102679 0.042851 0.026349 -0.007843 0.042633 -0.046638 -0.058332 -0.011687 -0.112128 0.041017 0.123324 0.087249 0.190336 0.126520 0.138061 0.132400 -0.028713 -0.106967 0.024258 0.098796 0.192348 0.035859 0.068521 -0.044588 -0.076801 -0.059806 -0.030495 -0.027205 -0.143258 -0.117770 -0.085160 0.136469 0.057600 -0.065239 -0.109706 0.133022 -0.069887 -0.083633 0.087304 0.037177 -0.033073 0.195624 -0.095172 -0.020471 0.004761 -0.128532 0.020936 0.098619 -0.053061 -0.112340 -0.061325 -0.008423 -0.172886 -0.036670 0.051727 0.141792 -0.069280 -0.258583 0.064507 0.050173 0.007341 0.009103 0.010267 -0.089871 0.001156 0.094858 0.089158 0.143494 -0.031664 -0.079378 0.005799 -0.006884 -0.005516 0.250201 -0.242049 0.118276 0.001191 -0.107298 0.128839 -0.163333 0.077316 0.048684 -0.008644 -0.096788 -0.016783 -0.053965 -0.130418 0.026867 -0.032495 -0.268927 0.076516 -0.003138 0.231446 0.145266 -0.028391 0.099024 0.150890 -0.163932 -0.015683 -0.003145 0.282180 0.090519 0.094800 0.075244 0.009262 0.003370 -0.072962 0.050759 0.064808 0.047093 -0.137216 0.095935 -0.004233 -0.085798 -0.188110 -0.120958 0.036008 0.088949 0.132957 0.031345 -0.001714 -0.139849 -0.071302 0.010446 0.117165 0.026976 -0.103272 0.014719 0.241000 0.222012 -0.106073 0.103460 -0.095493 -0.172818 0.116768 -0.050099 -0.134839 -0.102379 -0.005336 -0.036753 -0.006942 0.035583 -0.148325 -0.125166 -0.037423 -0.106987 -0.179034 -0.040406 -0.058480 0.132146 -0.094465 0.031935 0.009647 0.135807 -0.071190 0.190119 -0.058285 0.085462 0.073535 -0.131735 -0.127559 -0.163590 0.051804 0.127743 -0.051644 -0.021097 0.217931 0.188271 -0.032330 -0.008087 0.070588 -0.206279 -0.018554
SAD 0.013646 -0.012467 -0.057988 -0.130369 0.043047 0.011453 0.129682 0.002949 0.022869 -0.147379 -0.080706 0.225580 -0.053136 -0.028580 0.004639 -0.120303 0.062110 -0.218681 -0.034508 0.151475 0.007847 -0.100684 0.073441 -0.144212 0.138975 0.066020 -0.006266 -0.058432 0.002720 0.105099 -0.152646 0.087402 0.095364 0.080903 0.081844 -0.022271 0.100928 -0.050292 0.011361 0.082186 -0.068039 0.010061 -0.101025 0.029037 -0.149445 0.016664 0.061252 -0.035962 0.002399 -0.126428 0.194823 -0.144939 0.026338 -0.026502 0.071343 0.064867 -0.062794 -0.127410 0.155967 0.121688 -0.009453 -0.079935 0.001125 -0.001154 0.008784 0.012675 -0.010406 -0.083044 0.166859 -0.104417 0.033690 -0.007534 -0.071108 -0.134619 0.152248 -0.005376 0.032319 0.010735 0.025380 -0.212156 0.178888 0.045660 0.111677 -0.186131 -0.055585 -0.032453 -0.157659 0.134301 -0.104741 -0.036275 0.023554 -0.033985 0.045898 -0.134456 0.166135 0.169590 -0.086649 0.082737 -0.076061 0.080797 -0.015742 -0.071267 0.040128 -0.150099 -0.135239 0.028294 -0.173545 -0.079718 0.066774 -0.101892 -0.108978 -0.099837 -0.038895 -0.066821 0.099188 -0.000141 0.039822 0.055371 0.045819 0.014436 -0.030156 0.071900 -0.236122 0.033060 -0.102488 0.019718 -0.071723 0.057234 0.000632 0.101731 -0.047681 -0.018451 0.009199 0.180118 0.029092 0.059456 -0.150407 -0.066714 -0.044510 -0.004201 -0.015131 -0.154307 0.030025 -0.047870 0.100776 0.095138 0.073735 0.102584 -0.058110 -0.019354 -0.008465 0.180262 0.003592 -0.055629 -0.022147 -0.004497 -0.092469 0.184061 0.054200 -0.046690 -0.016189 0.017368 -0.154826 0.007278 0.135873 -0.100277 -0.114156 0.039940 0.095769 -0.073407 -0.109904 0.056756 -0.147530 0.083810 -0.127444 0.076720 -0.020563 -0.046473 -0.092203 0.080281 0.032636 0.043929 0.162004 0.091321 0.015536 -0.080986 -0.120126 -0.027463 0.062767 -0.174155 -0.079338 -0.066155 0.045892 -0.110956 0.104194 0.000412 0.049808 0.111123 -0.058414 -0.013920
SGE -0.044806 0.031359 0.083287 0.162042 0.057340 -0.065619 0.029852 0.062126 0.089293 -0.081884 -0.129947 0.226195 -0.193825 -0.186202 -0.184033 -0.169264 0.023719 -0.290800 -0.052391 0.050795 0.104801 0.250954 0.128880 -0.033364 -0.003582 0.073799 -0.289616 0.001975 -0.007921 0.068005 0.287512 0.049851 0.155833 -0.128901 0.069084 -0.150713 -0.183654 -0.021841 -0.104499 0.042270 -0.013915 0.107681 -0.097721 0.009065 0.110832 0.144977 -0.299793 -0.063293 -0.043657 0.027655 -0.303085 -0.115543 0.130827 0.001510 0.120913 0.031390 -0.202495 0.073419 0.107984 0.099134 0.141015 -0.239043 -0.021272 0.049786 -0.088408 -0.000522 -0.195990 -0.068909 -0.006469 -0.234883 -0.059607 -0.129187 -0.072286 -0.131434 0.035484 -0.019229 0.188487 0.030537 0.193183 -0.381108 0.163157 0.131454 0.162431 -0.225411 -0.034942 -0.046037 0.057079 0.138133 -0.145884 -0.115999 -0.033317 -0.177544 0.202160 -0.004715 0.104249 -0.128194 -0.038167 0.085430 -0.044871 0.097888 0.067416 0.068601 0.145515 -0.043340 -0.210071 -0.023259 -0.124774 0.099666 -0.048287 -0.100790 -0.262268 -0.152985 0.030455 -0.192390 0.121368 0.097847 0.163224 0.055801 0.065313 0.149972 0.214033 0.093144 0.043305 0.227981 0.245753 -0.092697 -0.123920 -0.064476 0.076995 0.155084 -0.101426 0.174340 0.049854 0.016997 -0.087537 0.020742 0.230445 -0.024730 -0.073497 -0.017237 -0.160242 -0.305732 -0.134554 0.034574 0.134056 0.002933 -0.111484 0.148769 -0.104651 -0.173040 0.012431 0.206857 -0.127326 -0.036614 -0.188888 -0.038911 -0.065977 0.000590 -0.114260 -0.102633 0.039872 -0.223176 -0.111623 0.130211 0.168728 -0.076386 -0.210411 0.084053 -0.056424 0.130958 -0.000578 0.000728 -0.129488 -0.033290 -0.067355 -0.240944 -0.042868 -0.131347 0.200695 -0.097489 0.001015 0.075364 -0.074297 -0.070837 0.103927 -0.146081 -0.343617 -0.230729 -0.112809 -0.143329 0.044940 0.012358 -0.142613 0.175552 -0.115608 -0.069778 0.241047 0.266105 -0.076803 -0.214433
RRG -0.237868 0.022411 -0.082435 -0.039437 -0.052502 0.074674 0.003196 0.032624 0.207142 -0.276170 -0.142772 0.110012 0.048833 -0.120101 -0.215529 -0.137023 0.097341 -0.054020 0.103048 0.086847 0.217572 0.051004 -0.004748 -0.116337 0.220004 0.219790 -0.130020 0.020294 -0.092726 0.114541 -0.169744 -0.110560 0.037974 0.005559 -0.082671 0.004467 0.129864 -0.008905 -0.137465 0.147018 -0.000278 -0.170031 0.140246 0.118866 -0.071999 0.139868 -0.003488 0.235074 -0.096356 0.059458 0.058507 0.008963 0.100637 0.183595 -0.176760 0.131650 -0.011602 -0.146007 0.090519 0.206570 0.036952 -0.048050 0.299049 -0.032849 -0.063860 0.102265 -0.229309 -0.019113 0.262372 -0.005894 0.031500 -0.099824 -0.089160 -0.001005 0.203331 0.045828 -0.112157 -0.021468 -0.151989 0.053456 -0.179555 -0.133019 0.089058 0.085502 -0.087954 0.125991 0.124809 -0.205804 -0.205388 -0.093437 -0.156127 0.095845 -0.036579 0.043970 0.062209 -0.056973 -0.033742 0.166923 -0.061937 0.079893 0.120891 0.050724 0.251654 -0.079508 -0.081003 -0.231557 -0.101481 0.187182 0.137217 -0.093116 -0.053402 -0.007184 0.081386 -0.047908 0.022579 0.163260 0.006078 -0.014439 0.004339 0.067178 -0.012316 0.070854 -0.365191 -0.014204 0.124560 -0.209035 -0.024463 0.198375 0.085391 -0.057575 -0.000238 0.020326 -0.068313 -0.005019 0.121112 0.097201 0.056258 0.039896 0.079147 -0.009923 0.065420 -0.086010 0.145108 -0.155311 0.071481 -0.200269 0.032675 0.004172 0.174652 -0.084629 -0.005491 0.164543 -0.121483 0.007638 0.019880 0.025812 -0.023402 -0.080352 0.163435 0.028809 0.023972 -0.040208 0.001843 -0.147375 -0.051871 0.101644 -0.018551 -0.021015 0.131770 0.028902 -0.003176 0.098220 -0.061017 0.067257 -0.329408 -0.003804 0.018421 0.138991 0.218778 -0.046920 0.256681 -0.189024 0.028570 0.122159 -0.133570 0.031468 0.061801 0.056805 0.010934 0.163856 0.097475 -0.075816 0.085260 -0.018157 0.101608 -0.023724 0.156664 0.032274 0.082115 -0.160664
TVS -0.125383 0.045586 0.102455 -0.149128 -0.033336 -0.110798 0.050646 0.073104 -0.046194 -0.030622 -0.007334 -0.093883 -0.103256 0.044516 0.040592 -0.046011 -0.056275 -0.210152 -0.021876 -0.006062 -0.023016 -0.003714 -0.023960 0.021077 0.205233 -0.104647 -0.011355 0.029056 0.054730 0.115247 -0.092318 -0.030546 0.100151 -0.043959 0.106180 -0.046773 0.082599 -0.006340 0.100791 0.058419 -0.060848 -0.073811 0.057561 -0.080685 -0.010477 -0.017930 0.082948 -0.165785 -0.083648 -0.066028 0.061678 -0.162286 0.143981 0.003919 0.041280 -0.046139 -0.161315 -0.159847 0.265041 0.102148 0.195467 -0.053200 -0.000667 -0.106968 -0.073594 -0.136442 -0.043355 0.033229 0.161337 -0.074285 -0.054295 -0.088350 -0.113979 -0.065095 -0.041352 0.054195 0.135268 0.077464 -0.026045 -0.073206 0.057477 0.051145 0.137273 -0.049125 -0.007428 -0.090564 -0.080476 0.103976 0.070900 0.046482 0.125563 -0.190853 0.151089 -0.058332 0.192216 0.096553 0.048919 -0.105845 0.034314 -0.000367 0.007476 -0.032794 0.086138 -0.015884 -0.187981 -0.068079 -0.029979 0.100857 0.062185 0.046014 -0.022835 -0.163186 -0.052267 -0.060367 0.094164 0.209634 0.003073 -0.093427 -0.078714 0.046380 -0.045423 0.054400 -0.143334 -0.058834 -0.086656 -0.020627 0.076461 0.165045 -0.020249 -0.239270 0.025587 0.058369 0.035919 -0.012466 0.070427 0.061279 -0.065343 0.036489 -0.061180 -0.052622 0.094473 0.031428 0.024038 -0.034168 0.065824 0.204498 -0.138043 0.297998 -0.011510 0.188738 -0.070642 -0.069795 -0.032356 -0.063422 0.000183 -0.044256 0.119641 0.028394 0.020449 0.003742 0.032040 0.012600 0.007402 -0.020010 -0.035128 -0.036686 -0.200124 0.065439 -0.050148 0.002311 0.001842 -0.145926 -0.043050 -0.040292 -0.238239 0.006990 0.033120 -0.225551 -0.037086 -0.081692 0.129540 -0.046820 0.111354 0.021949 -0.006533 -0.092854 -0.073050 -0.025785 0.046374 -0.161922 0.096716 0.033676 -0.153569 -0.112434 0.144555 0.101057 0.022879 -0.113778 0.004169 0.102443
ARD 0.062088 -0.054622 -0.139816 -0.050901 -0.060662 0.140757 0.044593 0.125647 0.059722 -0.037605 -0.143330 0.011585 -0.105660 -0.036677 -0.114744 -0.113001 -0.012498 0.037759 0.151614 0.069236 0.253257 0.028011 0.073076 -0.099878 0.047123 0.159718 0.085034 -0.007685 -0.082571 0.050641 -0.092654 0.093104 -0.066884 0.098191 -0.035976 0.039145 0.085107 -0.024521 0.041095 -0.102440 -0.130573 0.113939 0.050223 -0.085924 -0.100598 -0.104964 0.101705 0.110605 0.014417 -0.122083 0.080141 -0.095566 0.050748 0.096128 -0.019606 0.061078 -0.100538 -0.110487 0.111188 -0.028970 -0.041526 -0.028675 0.126172 -0.052962 0.075663 0.126476 -0.093233 0.015370 0.114682 -0.150301 -0.109030 -0.115632 -0.101146 0.067079 0.152693 0.185279 0.038274 -0.153579 0.055393 -0.122835 -0.022113 0.148169 0.093738 0.123800 -0.102681 0.076979 -0.067692 0.084476 -0.057126 -0.097106 0.008042 0.147334 0.072295 -0.045994 0.249692 0.128232 -0.079508 -0.081327 0.050580 -0.038962 0.174120 -0.077752 0.114237 -0.080584 -0.004873 0.002197 -0.118082 0.078520 -0.025781 0.053914 -0.025986 -0.117593 -0.021759 -0.063994 0.040605 -0.131372 -0.059105 -0.059812 0.017661 0.135162 -0.052119 0.009600 -0.104385 0.027973 -0.072237 -0.142716 -0.050219 0.071920 0.115087 0.117786 -0.102485 -0.011761 -0.012017 -0.018925 -0.009280 0.108637 0.080155 -0.047357 -0.177316 0.000835 0.098295 -0.104755 0.020794 0.062100 0.050216 0.043057 0.036399 0.020172 -0.037539 -0.072689 -0.085989 0.018344 -0.042465 -0.126089 -0.008831 -0.008507 0.020740 -0.111922 0.014763 -0.067696 0.001473 0.011108 -0.182302 -0.001982 -0.131114 -0.082127 -0.072823 0.150217 0.033478 -0.028681 -0.108680 0.089588 -0.139883 -0.058042 -0.186716 -0.077979 -0.181245 -0.041815 0.127704 0.014930 0.099270 0.092422 0.242377 -0.063828 0.022733 0.024082 -0.117812 0.025736 -0.114444 -0.026552 0.128770 -0.141630 0.072883 0.035649 0.160147 0.006071 0.139716 0.032382 -0.038812 -0.055688
ATS -0.038209 0.160390 -0.298187 -0.043752 0.159131 -0.122294 0.184241 -0.013389 0.160454 -0.036221 0.027743 0.076444 -0.045657 -0.066797 0.077580 -0.153614 -0.105807 -0.087439 -0.076119 0.092352 0.215871 -0.059163 0.023215 0.034542 0.301794 -0.054279 0.128531 0.065326 -0.030873 0.045041 -0.137616 -0.139766 -0.113532 -0.023363 0.139747 -0.024768 -0.066442 0.256457 0.305207 0.129263 -0.072091 0.174566 0.125750 -0.160373 -0.074489 -0.012133 -0.027301 -0.030413 0.226471 0.068255 0.005061 0.089115 -0.043207 -0.055984 0.141941 -0.200797 -0.218040 -0.267112 0.140122 -0.077430 -0.017307 -0.180795 0.041327 -0.099228 -0.108612 -0.188069 -0.185916 0.065031 -0.121233 -0.183089 0.056585 -0.122453 -0.003205 -0.052367 0.240958 0.016763 0.029590 -0.313626 0.016288 0.031506 0.004873 0.182253 -0.177745 0.028612 -0.056174 -0.063335 0.013247 0.120019 -0.129396 -0.074512 0.031127 -0.228113 0.005468 0.063961 0.026628 -0.047840 -0.022857 -0.169375 0.175893 0.304374 -0.245420 -0.022876 0.302844 0.093430 -0.243278 0.040360 -0.012638 -0.026052 0.178925 -0.060233 0.026009 -0.043177 -0.266712 0.085247 0.199530 0.124828 -0.006936 -0.076354 -0.072718 0.074709 0.111485 0.188255 0.006366 -0.032076 -0.089527 -0.014880 -0.029550 0.187131 0.115318 -0.015034 0.049868 0.087727 -0.058250 -0.080240 -0.014649 0.190017 -0.253997 -0.146706 -0.152791 -0.082473 0.169774 0.022052 -0.070596 0.166769 0.144477 0.111924 0.005139 0.082343 0.110678 -0.144083 -0.176485 -0.052845 -0.072940 0.037812 -0.232366 -0.164354 -0.013378 0.025694 -0.131276 0.145966 0.103008 0.151359 -0.002079 0.088668 -0.064618 -0.061301 0.074811 -0.016659 0.066913 0.237635 -0.340992 -0.040464 -0.078554 -0.087322 -0.094486 -0.057422 -0.058990 -0.069926 0.027924 0.024558 -0.093522 -0.052183 0.271046 0.134035 -0.006482 0.115514 -0.143597 -0.283127 -0.003066 -0.067572 -0.064989 0.060715 0.021774 0.025017 -0.037399 0.025644 -0.042241 0.082352 0.097996 0.099933
TGR -0.341897 0.071127 -0.036688 0.122039 0.147479 0.215822 0.173723 0.061453 0.188110 -0.144181 -0.124347 0.132317 -0.142126 -0.065928 -0.071041 -0.158225 0.092576 0.058360 -0.098334 0.092549 0.082660 0.098399 -0.015629 0.018349 0.119832 0.111843 0.076392 0.136000 -0.304976 0.174508 -0.064228 0.105806 0.024148 -0.118507 -0.065155 0.088148 0.158342 -0.115775 0.058534 -0.067965 -0.280158 0.116343 -0.002790 -0.166039 -0.104615 0.076583 -0.117085 -0.028949 -0.083086 -0.203061 -0.160389 -0.023418 -0.149034 0.120645 0.107215 0.007605 -0.240929 -0.035641 0.102430 -0.171840 0.107883 -0.374834 0.231196 -0.160186 0.132408 0.145216 0.005863 -0.079895 0.198157 -0.063043 -0.124752 0.038127 0.165847 -0.060682 0.005933 0.057312 -0.013028 0.056987 0.086816 0.080559 0.058712 -0.135398 0.111988 0.295554 -0.061631 -0.038449 -0.057627 -0.202637 0.065551 -0.028781 -0.108124 -0.376660 0.117617 0.079087 0.100042 0.069196 -0.086435 0.037431 0.010984 0.093435 0.226392 -0.035927 0.064654 -0.165417 -0.019470 -0.123726 -0.220941 0.091341 0.164204 -0.196103 -0.014175 -0.065841 0.050403 0.028805 -0.095283 -0.055915 0.199997 0.203705 -0.039314 -0.052840 0.133838 -0.056507 -0.201260 0.261433 -0.102222 0.049683 -0.100066 0.222910 0.163942 0.144422 0.006427 -0.142364 0.077690 -0.030801 0.135360 0.041395 0.035755 0.029388 -0.281517 0.075231 -0.096966 -0.051989 -0.120051 0.114215 0.181641 0.038807 0.046093 -0.012807 -0.130937 -0.129063 -0.038804 0.178520 -0.088441 -0.047086 0.071915 -0.044172 -0.118389 0.309720 0.033590 0.052608 -0.047488 -0.029688 -0.228500 0.041730 0.127563 0.010704 -0.129394 -0.088208 0.108897 0.066970 0.138312 0.183930 0.053832 0.025996 -0.118288 -0.142009 -0.044982 0.158203 0.053852 -0.144212 -0.184077 -0.157494 0.119470 0.206679 0.041198 -0.115118 0.054045 -0.168323 0.067564 -0.110479 0.035087 0.014111 -0.003880 0.005394 0.037601 -0.005355 -0.013000 -0.050438 -0.143999 -0.061300
ATT -0.005908 0.011674 -0.082796 0.073029 0.284776 -0.153934 0.145090 -0.052716 0.019928 -0.106269 0.136126 0.273598 0.072674 -0.035075 0.256418 -0.081280 0.003836 -0.081833 -0.027347 0.097446 0.053399 -0.001741 0.025510 0.060932 0.278746 0.137280 -0.043896 0.090220 0.117887 0.003991 -0.084736 -0.162136 0.065276 -0.017156 0.013160 -0.062446 -0.040401 0.149364 0.089661 0.054789 0.018398 0.083819 0.134801 -0.277209 0.060464 -0.113153 0.083796 -0.041072 0.213339 0.126438 -0.014157 -0.081209 -0.081691 0.039662 0.105883 -0.026392 -0.220929 -0.091922 0.201843 0.071638 0.116061 -0.068002 -0.071205 0.042832 -0.031456 -0.186894 -0.135494 0.066614 -0.147996 -0.081290 -0.124991 -0.083029 -0.047510 -0.112792 0.080896 0.092188 0.026584 -0.140585 -0.164519 -0.093025 0.046175 -0.031616 -0.044517 -0.048851 -0.035974 0.033766 -0.038802 -0.037526 -0.032131 -0.000726 -0.083129 -0.289319 0.059004 0.008465 0.083416 0.056747 -0.038969 -0.146845 0.037498 0.209103 -0.186278 -0.143044 0.144689 -0.066165 -0.073624 0.155241 0.080759 -0.017981 0.075158 -0.150701 -0.041144 -0.073832 -0.127455 0.031153 0.176301 0.162187 0.083303 -0.018100 0.039983 0.041320 0.056507 0.165514 0.010257 -0.096852 0.035514 -0.086321 0.020140 0.335264 -0.079743 -0.036984 -0.004431 0.137140 -0.108341 -0.043449 0.012724 0.118478 0.107300 -0.042978 -0.110020 -0.070669 0.099524 -0.029650 -0.087071 0.082983 0.055431 0.120094 -0.043250 -0.041706 0.192726 0.042165 -0.226642 0.026682 -0.188174 -0.075782 -0.070847 -0.258344 -0.030016 0.204811 0.063112 0.055303 0.155231 0.022157 0.072532 0.111364 -0.066448 -0.288190 -0.007751 0.077142 0.027619 -0.076611 -0.130527 -0.036054 0.008620 0.027122 -0.089532 -0.113140 -0.134807 0.047792 0.021065 -0.038012 -0.071754 0.016402 0.278817 -0.057122 -0.050870 0.062394 -0.156784 -0.104920 -0.011271 -0.044508 0.078644 -0.125405 0.069540 -0.005978 0.010475 0.027875 0.089581 0.018853 -0.099334 0.116029
VRV -0.035269 -0.019415 -0.090766 -0.113741 -0.065413 -0.030327 0.123842 -0.298885 0.250468 0.025728 0.037560 0.159309 -0.192675 -0.179569 -0.051971 -0.083836 0.100967 0.073257 -0.191726 -0.014148 0.135327 -0.036040 -0.090074 -0.039585 0.063732 0.290719 -0.085998 -0.086086 0.112270 0.142917 -0.017853 0.128844 -0.052222 0.005624 0.129981 -0.123863 0.024851 0.100569 0.067733 -0.061701 -0.066614 -0.096244 -0.215898 -0.064858 0.091328 -0.084790 0.114855 0.055289 -0.093916 0.053131 0.131054 -0.022032 -0.080392 0.131747 0.053528 -0.072085 -0.159089 -0.142628 0.192505 0.062637 -0.240553 -0.032281 0.021429 -0.267230 -0.057388 -0.174341 -0.044182 -0.095344 0.070888 -0.042335 0.032169 -0.018379 0.214648 -0.095452 0.131918 -0.072349 0.024744 -0.163331 -0.070971 -0.183969 0.022417 -0.006876 0.191415 -0.185499 -0.081484 -0.038572 -0.096645 0.037588 -0.015781 -0.136932 0.028011 -0.011766 -0.002974 -0.141067 0.002719 0.042041 0.016812 -0.112958 -0.152054 0.093194 0.249074 -0.130909 0.327758 -0.257997 -0.262446 0.006809 0.126203 -0.020288 -0.091987 0.129272 0.090873 -0.218686 -0.071497 0.003228 0.059700 0.247877 -0.058272 0.053274 -0.001457 -0.065698 0.023845 0.123349 -0.219495 0.044672 -0.124980 -0.038209 -0.042338 0.114802 0.006779 -0.194273 -0.073978 -0.066404 0.219300 0.076972 0.102249 -0.032480 -0.126122 -0.038987 -0.043067 -0.076223 -0.047755 0.073030 0.142288 -0.054406 -0.066641 0.186553 -0.242365 -0.109267 0.024760 -0.122274 -0.216904 0.001358 0.141824 0.118730 -0.141500 0.008439 0.153498 0.083761 -0.246558 0.031112 -0.094465 -0.002328 0.031580 0.009733 -0.008760 0.042230 0.128075 -0.034732 -0.042170 -0.045312 0.049273 0.030523 -0.140677 -0.002718 -0.133497 -0.036094 0.028111 -0.085549 0.094611 -0.012602 0.087816 -0.198906 0.029666 -0.092551 0.006344 -0.055269 -0.008457 -0.224805 -0.069115 -0.090066 0.115063 0.010359 -0.053532 0.021381 0.139031 0.024015 0.086941 -0.025221 0.008979 0.041173
SGR -0.076096 0.104030 0.061436 0.136681 0.103353 0.042303 0.173382 0.015187 0.182740 -0.024037 -0.074637 0.038929 0.000583 -0.017560 0.094864 -0.238550 0.092213 0.071461 0.059882 0.119924 0.189687 0.230034 0.111242 0.062530 0.091763 -0.078037 0.000449 0.059166 -0.319062 0.232146 0.023710 0.081906 0.070105 -0.211015 -0.056352 -0.037679 0.001120 -0.156859 0.028335 -0.060395 -0.182889 0.041652 0.131412 -0.012222 -0.005437 0.046969 0.100129 0.057719 -0.144434 0.002519 -0.037961 0.128554 0.108048 0.003568 -0.083410 0.008400 -0.044647 -0.057683 0.256095 -0.103637 0.260725 -0.150317 0.065241 -0.154125 0.143587 0.012041 -0.101686 -0.212411 0.359786 -0.005086 0.011739 0.004234 0.064312 0.029506 0.111675 -0.040463 0.005498 0.058841 0.123152 -0.075288 -0.110709 -0.004192 0.094815 -0.071255 -0.159311 -0.047420 0.126155 -0.055872 -0.033149 -0.101919 -0.095990 -0.139401 0.118740 -0.000441 0.104043 -0.014318 0.045118 0.134241 -0.065632 0.154810 -0.039670 0.024964 0.027582 -0.133155 -0.199239 -0.141663 -0.155974 -0.116204 0.072558 -0.197251 0.078989 -0.120233 0.045770 0.054734 -0.031881 0.118507 0.069354 0.085766 0.020122 -0.021726 0.053547 -0.094731 -0.084437 0.218251 -0.056888 -0.001887 -0.045008 0.178156 0.138592 -0.102597 0.105066 -0.019121 0.075740 -0.078864 0.066646 0.116336 -0.057254 -0.099274 -0.026080 -0.005264 -0.062956 -0.295842 -0.161902 0.049407 0.160905 -0.027683 -0.189899 0.090749 -0.097004 -0.090697 -0.048574 -0.008452 -0.002764 0.032342 0.119677 -0.261177 -0.136317 0.019125 -0.100058 0.106169 0.119989 0.010073 -0.002887 -0.051505 -0.079776 0.088698 -0.098083 0.121777 -0.024684 -0.088394 -0.048258 0.137364 -0.112794 0.184748 -0.125752 -0.130466 0.046609 -0.070222 0.071757 -0.059298 0.121934 -0.008899 -0.029429 0.056655 0.032060 -0.227373 -0.147578 -0.162851 -0.115704 -0.238814 -0.256869 0.013766 0.050898 0.160104 0.067107 -0.181349 -0.067986 0.021736 -0.025473 -0.193558
VDE -0.105721 0.090267 0.096666 0.017094 -0.020137 0.163096 0.156310 0.092645 -0.075429 -0.099345 -0.033545 0.061271 -0.081526 0.065706 -0.107534 0.008000 -0.014873 -0.073921 0.014450 0.179927 0.092540 0.005476 0.170003 -0.097579 -0.146889 0.323577 0.007230 -0.109098 -0.026863 0.324989 -0.115998 0.024748 0.003437 -0.107455 0.094062 -0.045814 0.095064 -0.044686 0.045586 0.022346 -0.225677 0.057355 -0.118026 -0.065572 -0.020189 0.168639 0.141993 0.201687 -0.101350 -0.201011 0.038712 0.044271 0.116476 0.027042 0.076684 -0.010043 -0.150896 -0.128550 0.132051 -0.067509 -0.140828 -0.077809 0.186018 -0.094212 0.134865 -0.051708 -0.057639 -0.008170 -0.095437 -0.130658 -0.178645 -0.150874 -0.101155 -0.114968 -0.001069 0.138219 -0.043812 -0.207159 -0.031913 -0.231413 0.058494 0.071318 0.186832 0.053125 -0.021481 -0.056075 0.034322 0.001713 -0.073270 -0.077991 0.047818 -0.073114 0.046677 -0.174595 0.142916 0.103458 -0.146308 -0.049129 0.033922 0.048076 0.012861 -0.185269 0.016740 -0.189909 0.030420 0.084720 -0.187405 0.025172 -0.131891 -0.162269 0.050611 -0.063277 -0.131563 -0.063056 0.008491 0.154690 -0.042658 -0.033661 0.009225 0.072586 0.106191 0.075319 0.044098 0.299800 0.095706 -0.067061 0.024548 0.037524 -0.099541 -0.073297 -0.047393 -0.011473 0.121530 0.044402 0.158258 0.142926 0.132899 0.029512 -0.024593 -0.142038 0.064608 -0.223652 -0.114786 -0.075178 0.068078 -0.128938 -0.093885 0.103657 0.039189 -0.070636 -0.111146 -0.089851 0.058620 -0.154006 0.048141 0.139197 0.042058 0.098330 0.145969 0.005481 -0.071968 0.066357 0.061154 0.010084 0.018315 -0.145570 -0.084674 -0.194365 -0.047813 -0.028708 -0.093284 -0.057844 -0.105613 0.167236 -0.146986 0.001545 0.136360 -0.087199 0.134403 -0.057797 0.008938 -0.096512 0.045261 -0.060990 -0.134241 0.097693 -0.016563 -0.070309 0.175010 -0.128917 0.164101 0.057292 -0.067386 0.021686 0.086800 0.004989 0.250497 -0.015217 -0.103604 0.084565
RGV -0.079147 -0.275619 0.082547 0.084715 0.250750 0.206097 -0.017767 -0.098608 -0.015148 0.121495 -0.265686 0.198106 -0.024040 -0.292702 0.121381 -0.088098 0.026118 -0.264850 -0.024771 0.173464 0.173822 0.178852 -0.193798 -0.151203 0.019551 -0.032172 -0.022957 -0.135730 -0.162696 0.186943 -0.228859 0.037810 -0.312734 -0.016795 -0.022257 -0.040660 0.098868 -0.194449 -0.050770 0.008684 0.114009 -0.083084 -0.079760 0.095799 -0.005127 -0.058443 0.132586 -0.095354 -0.176443 -0.019772 -0.032914 0.078787 -0.031867 -0.145755 0.133025 -0.050393 -0.048697 -0.115965 0.142963 0.023938 0.208678 -0.041402 0.193237 -0.094529 0.001627 0.002626 -0.024265 -0.173586 0.301557 -0.259785 -0.184482 -0.230870 0.112787 0.030871 0.191597 -0.061482 0.070001 -0.234257 -0.114891 -0.241533 -0.074993 -0.190227 0.149496 -0.333796 -0.244726 0.035077 -0.138845 0.134133 -0.150048 0.057570 0.115374 0.103754 0.108983 0.016225 -0.065913 -0.012464 -0.257289 -0.101034 0.254475 0.073251 0.117786 0.007965 -0.052526 -0.045003 0.137210 0.092453 0.006461 0.157033 -0.070442 -0.137953 0.131388 -0.018870 0.010420 -0.012928 0.220686 0.013323 0.130949 0.220505 -0.090836 -0.007848 0.000736 0.048286 -0.086693 0.258048 -0.262296 -0.173281 -0.207121 -0.067885 -0.111636 -0.046650 0.059599 0.057177 -0.152056 -0.230542 -0.067468 -0.096727 -0.079463 -0.091200 -0.066929 0.065691 0.200095 -0.073896 -0.067611 -0.191600 -0.079807 0.003369 0.192588 -0.000216 0.098262 -0.117827 -0.036581 0.028976 -0.165769 0.098768 0.087736 -0.129757 0.082791 -0.185575 0.222444 -0.155078 0.024096 -0.002625 0.010556 0.195232 0.084946 -0.308814 0.118010 0.179036 -0.029110 -0.074428 -0.022124 0.105123 0.002012 0.091061 -0.117902 -0.052194 0.172332 -0.081383 0.075963 -0.114301 0.129270 -0.019794 0.188589 0.252453 -0.035527 0.028943 -0.191154 -0.186450 -0.119538 0.057487 0.075437 -0.097427 -0.178089 -0.203348 0.038544 0.091700 0.006275 -0.107708 -0.120202 -0.065911
QAG -0.201676 -0.023842 -0.170142 -0.015586 -0.094312 -0.071570 0.065177 0.262625 0.039864 -0.202730 -0.291968 0.092614 -0.080945 0.007517 0.173431 -0.046794 -0.012285 -0.086181 -0.091688 0.279148 0.407602 -0.061023 0.002918 -0.052024 0.154136 0.269968 -0.007259 -0.083899 -0.116512 0.089958 -0.009537 -0.083741 0.009235 -0.058500 0.197629 -0.070864 0.134620 0.122775 0.065507 0.031510 0.047815 -0.027130 -0.066768 0.067620 0.072207 0.039432 -0.080882 0.009041 0.124142 -0.110408 -0.014021 -0.066195 0.003743 0.137444 0.058551 0.068921 0.061339 -0.039083 -0.044970 -0.126959 0.073447 0.059462 0.049664 -0.070379 -0.102339 -0.052518 0.003208 0.190044 0.131810 -0.133652 -0.011936 -0.189821 -0.062938 -0.054821 0.074374 -0.080673 0.022294 -0.117837 0.049298 -0.053544 0.065548 0.185668 -0.106507 -0.138977 -0.219837 0.148744 0.033095 0.026822 0.022399 -0.166463 -0.103679 -0.013152 0.110564 -0.025775 -0.076623 0.062054 -0.120429 0.065788 0.056688 0.166838 0.083330 -0.204974 0.016319 0.074536 -0.128828 -0.225909 -0.291339 -0.067447 0.115873 0.064356 -0.069774 0.030664 -0.090605 0.042574 0.094248 0.191816 0.003885 0.089427 -0.190606 0.078119 0.020237 0.037690 -0.252438 -0.134944 0.069314 -0.099415 -0.005126 0.133678 0.081312 0.144269 -0.085946 0.196547 0.060860 0.049835 -0.086240 0.151048 -0.020192 -0.023737 0.040876 -0.088359 0.048304 -0.164728 -0.029838 0.029186 0.061579 -0.071387 -0.003154 -0.161638 -0.084864 -0.102304 0.048629 0.073837 -0.176679 0.053766 -0.121228 -0.014241 -0.017870 -0.070635 -0.093941 0.076353 -0.009189 -0.023034 -0.043593 -0.093497 0.124196 -0.047358 -0.115377 0.129399 -0.061267 0.076538 0.085715 0.005662 -0.067137 0.161765 -0.311355 -0.020603 0.019586 -0.104701 0.017660 -0.157271 0.108703 -0.048576 0.153582 -0.022076 -0.030639 -0.212816 -0.050827 0.109271 0.034476 0.084246 -0.023862 -0.185614 0.021416 -0.047358 -0.007661 -0.109739 0.190739 0.017302 -0.130845 0.021887
VFA -0.118691 0.101094 -0.124466 -0.016667 0.084171 0.045947 0.126020 -0.010733 0.005249 -0.119853 -0.110250 0.036842 -0.009690 -0.022376 0.008147 -0.035454 -0.107854 -0.222624 -0.038422 0.103192 0.176183 0.215870 -0.050919 0.094431 -0.039952 0.001253 0.006341 0.072818 -0.045532 -0.016391 0.107285 -0.029788 -0.002823 -0.149934 -0.045901 -0.006159 0.114380 0.068715 0.096592 0.012217 0.017454 -0.069026 0.214660 -0.131310 0.085188 -0.069483 -0.085976 0.018095 -0.016058 -0.070666 0.071962 -0.063529 0.040830 -0.105653 -0.060055 0.094005 0.053264 -0.061188 0.103444 -0.028954 0.065267 0.039523 -0.027900 -0.050448 -0.112096 -0.067195 -0.218100 -0.002365 -0.055308 -0.092827 -0.122563 -0.123242 0.052576 0.026487 0.114905 0.227891 0.201784 -0.075550 -0.141999 -0.144384 0.128440 -0.105300 0.196275 0.010824 -0.032578 -0.001686 -0.094139 0.195451 0.055587 -0.065486 -0.065525 0.071591 0.047083 0.112155 -0.065498 0.088617 -0.099846 -0.024777 -0.190907 0.134777 0.100653 -0.071469 0.208485 -0.140227 -0.048553 -0.125784 0.010862 -0.003943 0.084639 -0.048124 0.158620 0.205155 -0.165866 -0.007013 -0.244996 0.099845 0.092443 -0.135045 0.153215 0.038872 0.231212 0.143579 0.031721 -0.131195 -0.067534 -0.128848 -0.010738 0.110235 0.080550 0.007594 -0.046559 0.181224 0.135227 -0.062971 0.180231 -0.077182 -0.068539 -0.047935 -0.106506 0.108638 0.037306 0.092246 0.121535 -0.101969 -0.035292 -0.001915 -0.063949 0.146529 0.048489 -0.112851 -0.267858 -0.030615 -0.124613 0.009715 -0.048622 0.021230 0.092200 0.015249 0.191105 0.113295 0.034305 0.122623 -0.011708 0.004767 0.044321 -0.264750 -0.027832 0.078263 -0.134820 -0.059202 -0.235725 -0.086448 -0.014572 0.108414 -0.136528 0.074417 0.016693 -0.090957 0.091906 -0.006117 0.163656 0.010999 0.067937 0.104705 -0.081287 0.099007 0.044128 -0.046031 -0.009715 -0.049078 0.085360 -0.196705 -0.144512 -0.053906 0.101056 0.101772 0.091857 0.063271 0.030540 0.148029
DGK -0.262951 -0.161146 0.011864 -0.177369 -0.137570 -0.108543 0.283372 -0.086005 -0.122162 -0.088277 -0.035209 -0.009883 -0.079079 0.066559 0.086378 -0.034892 -0.041359 -0.269754 0.018583 0.203501 0.069746 0.006579 0.069301 -0.101518 -0.030752 0.013302 0.135030 0.016160 0.194226 0.217250 -0.229614 0.257752 0.308613 0.010559 -0.139235 0.089849 -0.017389 -0.107534 -0.079994 -0.107500 -0.203353 0.285680 0.010271 -0.000261 0.434465 0.103132 0.147504 -0.179385 -0.175652 -0.019432 -0.001201 0.035873 -0.095999 -0.012187 -0.026173 0.053204 -0.148423 -0.083345 0.067124 -0.011444 -0.120262 -0.056043 0.105427 -0.348558 -0.061746 -0.252746 0.012125 0.037641 0.236843 -0.080869 -0.157511 0.033395 -0.048554 -0.032096 -0.114937 -0.112603 0.258929 0.066127 0.089114 -0.316317 0.096927 -0.009877 -0.184364 -0.041613 -0.075048 -0.115968 -0.096915 0.012005 -0.084943 -0.202092 -0.045898 -0.243228 0.113691 0.016344 0.121032 0.080122 -0.023194 -0.199741 0.162885 -0.050349 0.160308 -0.205355 0.009790 0.074596 -0.104013 -0.291898 -0.015292 0.123396 -0.059946 0.004846 -0.045318 -0.066556 0.059073 -0.112528 0.060721 0.008250 0.400822 0.176905 0.171255 0.094978 0.073389 0.134918 -0.310553 -0.019334 0.127621 -0.203006 -0.178237 0.144924 0.165804 -0.101136 -0.192749 0.183663 0.009223 0.094912 0.192904 -0.098766 0.135980 -0.074125 -0.015206 -0.089036 -0.360268 -0.184669 0.103332 0.050094 0.479924 0.228143 0.082878 0.311201 0.166496 0.018914 -0.145269 0.008899 -0.135743 0.109236 -0.121115 -0.094605 -0.192783 0.107455 0.089093 -0.081033 -0.141159 -0.120496 0.138064 0.035498 0.030555 -0.035513 -0.017000 -0.105066 -0.065202 0.014049 0.005047 0.065325 0.028520 -0.032492 -0.244416 -0.111738 0.218049 -0.148728 -0.134041 0.346418 0.284212 0.303075 0.004857 -0.269454 0.108411 -0.135107 -0.072989 -0.129791 -0.080521 -0.125781 -0.235265 -0.025768 -0.195050 0.219210 0.044004 0.126904 0.196214 0.299314 -0.074496 0.149575
AGQ -0.108653 0.105984 -0.000093 -0.014147 0.024496 0.033299 -0.030375 -0.040728 0.081498 -0.003351 -0.151203 0.021197 -0.033725 -0.084731 0.196691 -0.023020 0.111673 -0.090727 0.032138 0.195869 0.319475 0.118266 -0.062328 0.077991 0.076035 -0.034221 -0.022495 -0.045670 -0.057695 0.111601 -0.082793 -0.037667 0.165167 -0.141986 0.168858 -0.057548 -0.053759 0.043110 -0.090113 -0.095427 -0.194925 0.183287 0.072735 -0.073310 0.040615 -0.102068 -0.065248 0.021723 0.094891 -0.143128 -0.055341 0.074574 -0.018279 -0.040125 -0.058409 -0.066320 -0.297880 0.024734 0.187034 -0.004767 -0.058207 0.042011 -0.107190 -0.033124 -0.009799 -0.149987 -0.005232 -0.078804 0.189479 -0.223391 -0.193406 0.066348 -0.055694 -0.185982 0.035004 0.147663 0.062791 -0.035776 -0.004682 -0.142373 0.030792 0.023891 -0.017088 -0.193034 -0.034077 0.058649 0.182104 -0.060633 0.083449 0.047703 0.016568 -0.060760 0.168002 -0.131763 -0.029261 0.046495 0.031484 -0.007018 -0.033841 0.138043 0.120581 -0.044337 0.170547 -0.059444 -0.207182 0.032091 -0.004631 -0.025888 0.008719 -0.107233 0.115241 -0.057588 -0.113265 0.019661 0.106857 -0.043145 0.008754 0.049146 0.027409 -0.081898 -0.027298 0.131865 -0.096658 0.052709 -0.022151 -0.100310 0.029930 0.049207 0.114134 0.069634 -0.003716 0.106734 -0.039298 -0.027503 -0.003968 -0.025120 -0.020944 -0.024963 -0.015284 -0.014090 -0.107263 -0.167276 -0.049827 0.038949 0.170515 -0.042093 0.020879 0.153199 0.105063 -0.100161 -0.016424 0.170324 -0.149912 -0.149589 0.123178 -0.121646 0.040874 0.080533 0.114457 -0.088945 0.042890 -0.049203 -0.069407 -0.060813 -0.006263 -0.042867 -0.079490 0.158058 -0.003715 0.030511 -0.002822 -0.145388 -0.138046 0.137167 -0.170279 -0.063157 0.035487 0.050456 0.035486 -0.107451 0.243494 0.064756 0.024962 -0.084143 -0.000599 -0.096980 -0.061013 -0.156495 0.078358 -0.002573 0.076804 0.114095 0.065051 0.072612 0.060792 0.075058 0.085744 0.108810 -0.026462 -0.031260
GKA -0.042426 -0.141812 -0.126221 -0.100063 -0.222060 -0.033882 0.075797 0.003781 0.043523 -0.129311 0.049898 0.139320 0.053320 -0.080914 -0.008313 -0.010460 0.094572 -0.230299 -0.126853 -0.124433 0.426564 -0.085779 0.066234 -0.129170 0.065676 -0.001724 -0.188309 0.030815 0.107830 0.005647 -0.016999 -0.122486 0.034669 -0.169219 0.073899 -0.083882 -0.070518 -0.085259 0.061674 -0.057007 -0.321244 0.141448 -0.212286 -0.136445 -0.093482 -0.071274 0.041872 -0.176137 0.054427 -0.066069 -0.023069 -0.298893 0.055554 0.006003 0.038383 0.029096 -0.172783 -0.137277 0.042861 0.075898 -0.216347 0.261561 0.044789 -0.046621 0.094804 0.134721 0.043277 0.133887 0.369277 -0.188039 -0.094965 -0.065591 -0.071776 0.004785 0.178022 -0.090840 -0.051045 -0.303513 0.036308 -0.170470 0.082000 0.118315 0.034021 -0.062210 -0.035253 0.044417 -0.114495 0.155441 -0.157977 -0.078568 0.045931 -0.181221 0.090909 -0.182415 0.180210 0.123700 -0.088203 -0.013897 -0.064478 0.117969 -0.122705 -0.177071 0.209151 -0.185957 -0.199419 -0.064964 -0.107610 0.045074 0.119819 0.182729 -0.079928 -0.107803 -0.005360 -0.194947 -0.021393 0.092488 0.233741 0.143654 -0.136365 0.011210 0.204713 0.157656 0.197482 0.033115 0.031080 -0.195454 0.041338 0.033195 0.009818 -0.137090 -0.232970 -0.236115 0.307554 -0.144942 0.124821 0.059385 0.107442 -0.296630 0.002310 0.153225 -0.244627 0.125436 -0.093365 0.012746 0.055200 -0.259188 0.113326 0.168996 0.170782 -0.140665 -0.066696 0.160404 -0.030019 -0.141317 -0.001302 0.169459 0.094765 -0.047745 -0.294251 -0.107943 -0.010744 -0.053096 -0.221733 -0.012090 -0.121327 0.256591 -0.110313 -0.061642 -0.154046 -0.160753 0.101088 0.112705 -0.064863 0.071899 -0.235555 -0.140999 -0.121100 -0.230028 0.107058 0.211512 0.082854 -0.081453 0.058001 -0.020921 0.066255 0.057903 -0.038346 -0.044053 0.256948 -0.113272 0.181454 -0.110424 -0.025265 0.171420 -0.068766 0.098736 0.155875 -0.208442 -0.250672 0.066833
GPA -0.073705 -0.191670 -0.040976 -0.147688 0.002078 -0.099305 0.063848 0.021440 -0.142622 -0.155208 0.110171 0.072737 0.262848 0.003195 0.006034 -0.178107 0.151936 -0.173599 -0.088605 0.220202 0.252739 -0.118929 0.161015 -0.029134 0.073579 -0.006360 -0.103907 0.227657 -0.110985 0.036475 0.153612 -0.031430 0.046379 0.200020 -0.032988 -0.207198 0.029599 0.061736 -0.011365 -0.087513 -0.222171 0.030291 0.025004 0.060647 -0.151611 -0.060852 0.048423 -0.019255 -0.007872 -0.013836 -0.069281 -0.032530 0.031474 0.130887 -0.087110 -0.237554 -0.041203 -0.058449 0.097093 0.120621 -0.149141 0.077072 -0.065357 -0.010047 0.025061 0.020638 -0.006014 0.025363 0.070525 -0.176636 -0.163224 0.067580 0.120064 -0.335099 0.061005 0.179727 0.054987 0.035881 0.057650 -0.264511 0.091322 0.098422 0.003954 0.077910 -0.129831 0.078459 0.090312 0.022847 -0.000166 -0.167770 -0.187033 -0.102690 0.146474 0.207397 -0.033423 0.235810 -0.018146 -0.138801 0.044220 0.104770 0.104365 0.000741 0.072481 0.028661 -0.031226 0.106215 -0.020343 0.059699 0.129303 -0.025753 0.270472 -0.036913 0.039003 0.059827 0.128210 0.038927 0.123800 -0.048382 -0.083184 -0.051471 0.007479 0.145617 -0.182652 0.075989 -0.156280 -0.053359 -0.021660 0.113687 -0.113051 0.019409 -0.182990 0.110261 0.007290 -0.083756 -0.050231 0.023522 0.117300 0.169134 -0.130074 -0.007357 0.055814 0.167460 0.248011 -0.052256 -0.071192 -0.113922 0.112504 0.105397 0.154348 -0.218587 -0.086349 0.217875 -0.028526 0.010814 -0.083974 -0.118607 0.087156 0.183640 -0.059762 0.082213 0.089103 -0.004409 -0.323827 0.166124 -0.174507 -0.117309 -0.033377 -0.107847 -0.052906 0.034477 -0.038535 0.063861 -0.120951 0.005095 -0.203426 -0.018213 0.087899 -0.105546 -0.052419 0.008089 0.251761 0.011931 -0.055967 0.062885 0.132456 -0.014788 -0.158359 -0.007239 0.090713 -0.056233 0.097104 -0.042891 -0.077614 0.025392 0.087050 -0.020021 0.013058 0.039461 0.006580 0.046966
LKS -0.033480 -0.033129 -0.043795 0.069066 0.091510 -0.115836 0.056524 0.016760 0.106519 0.015465 -0.025667 0.000089 -0.055099 0.058845 -0.008351 -0.203879 0.100469 -0.076728 -0.054757 0.025319 0.131666 0.019153 0.049236 0.021885 0.133075 0.090988 0.115145 -0.073295 0.143354 0.039403 -0.148861 0.133914 0.059662 -0.068140 0.003244 -0.002276 0.114878 0.070691 0.162195 0.002367 -0.007863 0.049792 0.019637 -0.059024 0.052095 0.149546 0.102284 0.109806 0.042413 0.018233 0.111411 -0.066362 0.092093 -0.030306 -0.048438 -0.041737 -0.050946 -0.118825 0.252290 -0.067410 0.018100 0.017140 -0.014519 -0.098203 -0.046522 -0.028953 -0.024444 -0.200767 0.166485 -0.029404 0.145570 -0.079338 0.008622 -0.027980 0.100495 -0.038161 -0.013848 -0.125880 0.015603 -0.037737 0.093853 0.076168 0.123283 -0.083913 -0.104509 -0.114481 -0.060970 0.049667 0.021494 0.019264 -0.036497 -0.038408 0.060073 0.040193 0.084826 0.014668 -0.109126 -0.074025 0.037249 0.135942 0.029274 -0.110585 0.091317 -0.049807 -0.188545 -0.015715 -0.182179 -0.036079 0.231722 0.112348 -0.094608 -0.123525 -0.053973 -0.123542 0.046839 -0.007439 -0.080902 0.221899 -0.021816 0.106568 0.038109 -0.016776 0.019418 -0.006013 0.038863 -0.125501 0.017619 0.201874 0.165902 -0.122530 0.022653 -0.098352 -0.005706 0.142220 0.097472 0.086091 -0.021959 -0.059119 -0.052078 0.056798 -0.038519 -0.158923 -0.249771 -0.044264 0.022778 0.075145 0.011029 0.087330 0.095653 -0.065583 -0.177987 0.192291 -0.153289 -0.067224 -0.098889 0.164723 0.127345 -0.086490 0.129849 0.021290 -0.038464 -0.093240 -0.044331 -0.012415 0.053136 -0.183125 -0.057998 -0.017281 0.031822 -0.094932 -0.117007 -0.130603 -0.101409 0.082861 -0.134081 -0.101682 0.106546 -0.184593 0.028780 -0.086495 0.188655 0.108680 0.199353 -0.026126 0.129479 -0.026439 -0.149508 -0.205319 0.201813 0.030355 0.101877 -0.032704 -0.212733 0.061602 0.132788 0.077890 0.067274 -0.052576 0.024167 0.019130
PAS 0.018933 0.063401 -0.042024 0.009459 0.082249 0.039183 0.099009 -0.045216 0.059371 -0.141628 0.070096 -0.034257 0.155500 -0.025937 0.092672 0.020593 -0.000576 -0.211795 -0.147843 0.134546 0.104546 0.005951 0.145464 0.040228 0.274392 0.002067 -0.015967 0.012412 0.035728 0.214274 -0.060148 0.026882 0.049179 0.011154 0.007517 -0.010149 -0.054982 0.037062 -0.006399 0.131922 0.047922 0.024736 -0.081401 -0.071804 -0.023215 0.046146 0.175274 -0.140208 0.050863 0.018119 -0.021267 -0.088704 -0.001613 0.033746 0.100577 -0.021606 -0.035067 -0.159051 0.232241 0.121529 -0.080089 -0.005298 -0.008525 0.020799 -0.050926 -0.221571 0.098532 0.001832 0.045590 -0.024918 -0.053954 -0.030105 -0.008027 -0.125208 0.103659 0.061797 0.007203 -0.096626 -0.030884 -0.044962 0.112614 -0.014098 0.190960 -0.102761 -0.029973 0.091812 -0.033828 0.086726 -0.004870 0.007407 -0.067214 -0.139425 0.169703 -0.079759 0.257374 0.192812 -0.011401 0.019341 0.004554 0.188029 0.130113 -0.085252 -0.014529 0.016317 -0.137521 0.078742 -0.115285 0.033000 0.146248 -0.138405 0.105241 -0.071122 -0.051556 -0.058288 0.086344 -0.037027 0.048823 -0.003914 -0.010114 0.090017 -0.054377 0.112463 -0.114468 -0.093534 0.000090 0.034955 0.037311 0.121214 0.020311 -0.066774 0.059836 0.121582 -0.155504 0.098664 0.033091 0.126025 -0.032654 -0.084656 0.007418 0.000800 -0.029544 -0.029815 0.112637 0.086632 0.194168 0.077615 -0.088935 0.008930 0.060676 0.037073 0.058299 0.133486 -0.141710 0.129530 -0.042534 -0.085931 0.142810 -0.018044 -0.006044 0.182569 0.044508 0.019922 0.034792 0.026862 -0.076246 -0.051967 -0.049228 0.000980 -0.032522 -0.038323 -0.169560 0.016801 -0.085381 0.133178 -0.084687 -0.066645 -0.130644 -0.091939 -0.063114 -0.027932 0.183697 -0.078892 0.012782 0.026666 0.025392 -0.009103 -0.109820 0.044868 0.136593 -0.066492 0.032049 -0.054426 0.014678 0.077956 0.092961 -0.101740 -0.027894 0.074909 -0.113379 0.045703
RGG -0.351210 -0.388818 -0.203550 -0.212277 0.039951 -0.070743 0.206983 -0.175421 0.125371 0.008797 -0.032558 0.132128 0.246633 -0.200759 -0.166932 -0.040270 -0.090395 -0.058051 0.134060 0.341888 0.008157 0.060617 -0.003010 -0.085065 0.009384 -0.016743 -0.158545 0.070341 -0.181739 0.172460 -0.240155 0.013309 0.058893 0.326037 0.103145 -0.065062 0.274154 0.093404 0.019995 0.033265 -0.109091 0.029240 -0.027683 -0.276260 -0.050191 0.363947 0.172518 0.160405 -0.113258 0.215987 0.174954 -0.055275 0.145445 0.279067 -0.126491 0.097462 -0.008668 -0.167797 0.132608 -0.026770 0.019243 -0.136474 0.029579 0.027498 -0.079963 0.414669 -0.205086 0.059091 0.167981 -0.085399 0.030945 -0.208713 0.136089 -0.140404 0.146653 0.041802 0.159337 0.164923 0.042021 -0.246374 -0.055856 0.023479 0.202300 -0.007809 -0.066178 0.129481 0.026877 -0.144774 -0.048610 -0.129486 -0.025887 -0.088600 0.184260 0.036892 0.097629 0.029776 0.099974 0.065921 0.066148 0.130686 -0.035737 -0.245413 0.429185 0.034869 0.055921 0.052943 -0.096106 0.042049 -0.078060 -0.002624 0.123879 -0.145734 -0.111655 0.095047 0.019116 0.266043 -0.353150 0.094433 -0.090558 -0.292863 0.193269 -0.154409 -0.261592 -0.031878 0.052002 -0.255769 0.204722 -0.133884 0.144605 -0.110829 -0.191432 -0.056529 -0.124194 -0.210259 0.085099 -0.039542 0.109737 -0.147905 0.158055 0.085686 -0.257213 0.147235 0.070303 -0.228814 -0.106760 -0.077856 -0.039584 0.037419 0.033240 -0.338304 -0.094606 -0.139161 -0.010622 -0.166945 0.052939 -0.054189 -0.343856 0.014707 -0.101939 0.076438 -0.008848 0.202065 0.051484 -0.000277 0.169137 -0.049865 -0.332610 0.148379 0.006511 -0.004378 -0.088934 0.158097 -0.209901 0.454290 0.057777 -0.171236 -0.059622 -0.015796 -0.054198 0.033598 0.208253 -0.036100 -0.120193 -0.006974 0.055407 -0.015824 0.027686 0.053398 0.193493 -0.057204 0.046332 0.116679 0.139514 -0.140531 0.187513 0.242677 0.047412 0.072053 -0.183887 -0.106269
IGS -0.059613 -0.036296 -0.080989 0.252373 -0.036122 -0.101332 0.048448 -0.079357 -0.154158 -0.035277 -0.282708 -0.042986 -0.130530 0.106846 0.119184 -0.159705 -0.153465 -0.141888 0.040609 0.102806 0.180117 0.011866 -0.061483 0.307267 0.258131 -0.081802 -0.148277 -0.055244 0.083480 0.382131 -0.060321 -0.000573 0.030309 -0.109758 0.237071 -0.217501 -0.281615 -0.084008 0.129139 -0.123431 -0.048964 -0.180133 0.208225 0.006977 -0.016555 0.109467 0.306132 0.007201 0.071150 0.194761 0.018237 -0.027996 -0.083919 0.111838 0.051927 0.044080 -0.065905 -0.245426 0.059616 -0.101404 -0.010943 0.093186 -0.099173 -0.038509 0.076442 -0.162222 0.054466 0.002907 0.077272 0.187299 -0.120626 -0.006417 -0.016319 -0.104621 -0.016828 0.218341 0.131425 -0.144736 -0.005130 -0.064547 0.263559 -0.008763 0.052803 0.097217 -0.122433 -0.063852 -0.054967 0.124743 -0.088943 0.034560 -0.146031 0.060844 0.226471 -0.152450 0.006231 -0.051643 -0.029403 0.136604 -0.016176 -0.201263 -0.195667 -0.003895 0.200926 -0.001407 -0.095048 -0.237197 0.034561 -0.036572 0.305486 -0.091875 -0.214838 -0.204688 0.024920 -0.098492 0.138286 -0.179588 0.007496 -0.119433 0.243771 -0.072853 0.128979 0.061575 -0.267685 0.161659 0.102403 0.039811 0.144574 0.078419 -0.007187 -0.144633 0.089758 0.050918 -0.209317 -0.155163 0.414629 -0.193014 -0.055333 0.006106 -0.082811 -0.010014 -0.015890 -0.004853 -0.189751 0.052342 -0.015829 0.088501 0.049651 0.207420 0.004314 -0.303610 -0.334315 -0.005448 -0.084874 -0.148670 -0.172149 -0.241604 -0.026470 -0.064479 0.135681 0.118141 0.070463 0.249821 -0.220777 0.197485 -0.006820 -0.372179 -0.060151 0.117355 -0.389611 -0.021686 -0.013821 -0.141405 -0.188047 -0.088518 -0.192435 0.097471 0.028719 -0.000834 -0.055296 -0.047371 0.069120 -0.091160 0.290181 0.051298 0.065686 0.081979 -0.238580 -0.025805 0.397022 0.005003 0.188328 0.047183 -0.199226 0.070121 0.016571 0.288356 0.157128 -0.080094 -0.212501 -0.060973
RDG -0.199115 0.053690 -0.144810 -0.435916 0.053604 -0.125796 0.219658 0.324388 0.288406 -0.076512 -0.013799 -0.173165 -0.070394 -0.204662 -0.416422 0.179993 0.295259 -0.223201 0.014640 0.283249 0.134034 0.125023 -0.123685 -0.103820 0.179284 -0.033608 0.402095 0.142976 -0.021565 0.084380 -0.045195 -0.115689 -0.162259 -0.179937 0.102607 -0.172559 0.110175 -0.047933 -0.049265 0.334455 -0.156218 0.002509 -0.145967 -0.010205 0.022424 0.188099 0.109144 0.059456 -0.282343 -0.106174 0.052176 -0.151520 0.005210 -0.104897 0.103035 0.077034 0.365634 -0.117804 0.116222 -0.006966 -0.099254 -0.041416 -0.064767 -0.328606 0.373883 -0.015512 0.018590 -0.061642 0.085400 -0.230418 -0.071614 -0.024224 -0.024495 -0.034396 0.241082 0.120485 -0.001994 0.170595 0.264095 -0.403596 -0.092301 -0.209205 0.064044 0.170925 -0.034939 0.018122 0.181243 0.045928 -0.068347 -0.015803 0.086322 -0.275970 0.103900 0.042299 -0.072782 -0.153983 -0.105314 0.031083 0.209684 0.251022 0.081463 0.161151 -0.047189 -0.297646 -0.252794 -0.094192 -0.164043 0.130655 -0.094655 -0.167265 0.105944 0.008627 0.091836 0.042304 -0.095685 0.389747 -0.049640 0.076517 0.223789 0.166727 -0.071943 0.029404 0.123109 -0.269284 0.159247 -0.184322 -0.000541 0.036806 -0.048414 0.086463 -0.036508 -0.101850 -0.004055 0.001663 0.054778 0.141007 0.102083 -0.039342 0.146699 0.078147 0.231915 -0.119633 0.036761 -0.243856 0.189985 0.009364 0.157830 0.057835 -0.327939 -0.310983 -0.115481 0.349872 -0.089301 -0.276059 -0.009044 -0.324607 -0.292186 0.016086 -0.537702 -0.090642 -0.152197 -0.037707 -0.137370 0.147359 0.418767 -0.258505 -0.136463 -0.241222 -0.013262 0.369211 0.023122 0.000665 -0.382361 0.280158 -0.185637 -0.126332 -0.067422 0.013631 0.319465 -0.046858 -0.275956 0.102639 -0.075617 -0.090329 -0.101646 0.208268 0.022910 -0.135935 0.026286 0.010188 -0.015092 0.140045 -0.208053 0.207120 0.166154 0.062390 0.081788 0.146190 -0.213566 -0.217205
QVL -0.067038 -0.140051 0.123100 -0.012539 0.090041 0.005418 0.081037 -0.096578 0.017910 0.058656 -0.166641 -0.008196 0.006741 0.009751 0.037346 -0.050118 -0.087193 -0.142536 -0.179474 0.044524 0.183098 0.074359 -0.016224 0.009213 0.176660 0.101785 -0.059091 0.127338 0.085686 0.104948 -0.088583 0.173111 0.052163 -0.172904 0.142566 0.072964 0.064924 0.047119 0.006452 -0.020216 0.036572 0.114633 0.036091 -0.028018 -0.018619 0.136219 -0.077940 0.109053 0.024946 -0.158796 0.065877 0.001398 -0.088228 0.056026 0.158220 -0.071617 0.010243 -0.105368 0.161722 0.013411 0.031622 -0.046469 0.156820 -0.027325 -0.049192 -0.191655 0.051847 -0.179645 0.076085 -0.133489 0.024446 -0.158175 0.073480 0.010569 -0.118286 0.091128 -0.111112 0.003184 -0.023298 -0.223202 -0.018879 0.033637 0.074988 -0.082675 -0.175432 -0.053479 -0.001297 -0.068360 0.039054 -0.062329 -0.039828 -0.145918 0.067862 -0.065853 0.031924 -0.105879 -0.060341 -0.076379 -0.046122 0.024335 0.269492 -0.200862 0.022917 -0.192321 -0.203829 0.025206 -0.160906 -0.039230 0.013746 0.173826 -0.048133 -0.064404 -0.066724 0.046041 0.155789 0.136141 -0.222345 0.012609 -0.152098 0.044896 0.011062 -0.047242 0.127116 0.001818 0.003906 -0.120197 -0.113002 0.107722 -0.053541 0.023135 -0.082854 -0.098956 0.069787 -0.024260 0.045802 0.105200 0.081344 -0.036625 0.022436 0.099039 0.107130 -0.076011 -0.158806 -0.091545 0.009089 0.089557 -0.044649 0.089552 0.006691 -0.050677 -0.012191 0.019176 0.115365 -0.040614 0.000247 -0.062588 0.049905 0.134083 0.064324 0.027892 -0.089352 0.133542 -0.087136 0.063615 -0.103851 -0.087736 0.069950 0.069421 -0.147312 -0.013455 0.030811 0.068638 -0.167629 -0.011181 -0.070242 0.006144 -0.101715 -0.045457 0.047933 0.003450 0.118966 0.133753 0.055576 0.027714 0.136314 0.018431 -0.110704 -0.122338 0.044340 0.003002 -0.000940 -0.049661 -0.016798 -0.057540 -0.023625 -0.142648 0.026711 -0.056067 0.032488 0.035650
PAE 0.128394 -0.092630 -0.125567 0.047603 -0.024621 0.100120 -0.004306 -0.098353 -0.005572 -0.044811 0.052470 0.085629 -0.002716 -0.058911 0.056111 -0.035406 0.172751 -0.057655 -0.059462 0.205765 0.188703 -0.010833 0.111870 -0.029072 0.101442 0.231992 -0.037072 -0.104407 -0.036673 0.169979 -0.048344 0.024985 0.064346 -0.138394 -0.034055 0.078319 -0.021027 0.139317 -0.085222 0.143148 -0.113265 0.038004 -0.014442 -0.169747 -0.074340 0.034492 0.046380 0.073619 0.025202 -0.101370 -0.023642 -0.030941 -0.096386 0.081972 0.055027 -0.032263 -0.195980 -0.060380 0.213802 0.240028 -0.100767 -0.051631 0.058749 -0.133924 0.139584 -0.106340 0.055820 -0.049263 0.131529 -0.013154 -0.050078 -0.038630 -0.115693 -0.176880 0.055447 0.056726 -0.099778 0.024207 -0.087246 -0.096598 -0.008364 0.073652 0.218500 -0.089814 -0.007400 0.129065 0.002361 -0.009857 0.012443 0.030340 -0.180449 -0.027099 0.270638 -0.082693 0.196458 0.105908 -0.142279 -0.068246 0.012027 0.228460 0.107991 -0.157509 -0.081279 -0.031718 -0.121756 0.001677 -0.128068 -0.042774 0.069698 -0.056608 0.139372 -0.077694 0.012617 -0.052106 0.077458 0.093569 -0.013780 0.032388 0.039702 0.123999 -0.087038 0.034230 -0.157362 0.063102 0.111023 -0.021481 -0.050005 0.019618 -0.080346 0.020364 -0.035335 0.120076 0.060459 0.001111 0.059500 0.012116 0.018069 0.072592 -0.019853 -0.002381 -0.015924 -0.014701 0.137936 0.048719 0.181085 -0.139603 -0.024736 -0.045853 -0.014315 -0.062200 -0.024003 0.130382 -0.094247 -0.000275 0.029856 -0.099560 0.043846 -0.022766 0.067336 0.108900 0.106159 -0.048787 0.014428 -0.031116 0.056614 -0.146921 -0.021239 -0.003976 0.014291 -0.069357 -0.081184 -0.117247 -0.118447 0.036000 -0.029446 -0.074268 -0.049764 -0.000747 -0.060225 -0.060015 0.011244 0.027564 0.014311 0.009937 0.061759 -0.086857 -0.085571 0.016583 0.128595 -0.084481 0.125908 -0.095103 0.036845 0.008032 0.122953 -0.024348 0.124107 0.140945 -0.192887 0.073300
KLS -0.162513 0.067695 0.121943 -0.097101 0.024135 0.006515 -0.089033 -0.156295 -0.044967 -0.121449 -0.061827 0.082820 0.052236 -0.006867 -0.093375 -0.002673 0.139432 -0.166823 0.092078 -0.005095 0.107685 0.037944 -0.072161 -0.213116 0.091696 0.137862 0.034877 -0.005333 -0.067121 0.044353 -0.272714 0.050713 0.062006 -0.032238 0.012440 0.014539 0.005278 0.045653 0.123933 0.175316 0.024305 -0.093556 0.038898 -0.189545 -0.064553 0.003329 0.011655 -0.038234 -0.029766 -0.004326 0.042378 -0.127808 0.029766 0.005458 0.051873 -0.080584 -0.151656 -0.087307 0.202887 0.138970 0.117529 -0.107229 0.084482 -0.008597 -0.167500 0.005534 -0.074453 -0.102017 0.173928 -0.147037 0.089254 -0.104063 0.111806 0.111744 -0.066647 -0.074591 -0.041154 -0.099583 -0.188240 -0.116945 0.042750 -0.020445 0.050003 -0.142566 -0.020385 0.028442 -0.070265 0.043757 -0.052571 -0.056712 0.157459 0.051956 0.070384 -0.102298 -0.110577 0.063813 -0.170633 -0.068046 0.017678 0.117906 0.058763 -0.084487 -0.002622 -0.106044 -0.309799 -0.084903 -0.055845 0.026113 0.129048 0.089411 -0.142726 -0.085461 -0.098257 -0.150387 0.047399 0.121532 0.071332 0.106610 0.073678 -0.018413 0.151195 0.166894 -0.109603 0.003575 0.148985 -0.110879 0.075495 0.138783 -0.029625 -0.049469 -0.096442 0.021029 0.011977 0.057846 0.035821 -0.006521 0.212840 -0.013420 -0.105475 -0.080557 -0.025477 -0.067656 -0.169637 -0.032403 0.055326 -0.012689 -0.057914 0.194179 0.049635 -0.043185 -0.096617 0.116792 -0.154926 0.062072 -0.180598 0.072732 0.044532 0.037098 0.051003 0.045029 -0.183587 0.055626 -0.105972 0.069046 0.123157 -0.071844 -0.097793 0.123408 -0.038515 -0.126542 -0.168708 -0.179823 -0.101306 0.105266 -0.236943 0.076098 0.080085 -0.146549 -0.038800 0.076599 0.175546 0.030073 0.083910 0.022710 -0.036100 -0.094287 -0.207278 -0.203020 0.098275 -0.066081 0.064820 -0.058889 -0.236660 0.060955 0.149221 -0.094813 -0.018954 -0.195859 0.067481 -0.066137
ANL -0.077312 0.058954 -0.119695 -0.069324 0.145516 -0.160564 0.044422 -0.020467 0.087654 0.190747 0.109788 0.033480 -0.169688 -0.078422 0.079449 -0.222357 -0.145713 -0.164208 -0.171880 0.004159 0.160821 0.135155 -0.077332 0.102769 0.062864 0.073570 -0.183990 -0.010544 -0.108984 0.048372 -0.183478 -0.024356 -0.015228 -0.137484 -0.017225 0.145444 -0.111736 0.022162 0.269049 0.076591 0.053633 0.088037 -0.069379 -0.058209 0.021589 -0.090275 0.076034 -0.027582 0.127340 -0.109829 0.123235 0.055813 -0.182868 0.179031 -0.013243 -0.054959 -0.131060 -0.110702 0.113126 0.104293 0.029385 0.061581 0.256560 -0.166124 -0.020706 -0.060518 0.076805 -0.145907 -0.135317 -0.087363 0.049955 -0.194266 -0.003426 0.036200 0.074607 0.044971 -0.019524 -0.177632 0.111215 -0.043533 0.127809 0.215619 0.060675 -0.049010 -0.247747 0.095008 -0.030963 -0.005804 0.049135 -0.090570 0.164361 -0.005543 0.117958 -0.110586 -0.177118 0.015245 -0.132085 -0.179358 0.125313 0.230797 -0.138565 -0.036092 0.080803 -0.157451 -0.189757 -0.080152 -0.118086 0.186880 -0.011659 0.011378 0.086891 -0.029024 -0.026274 0.167511 0.045259 0.046520 -0.101806 -0.115360 0.090056 0.153943 0.082813 -0.053319 0.023275 0.209875 -0.014428 -0.077256 0.060552 0.185309 0.243594 -0.004118 -0.064957 0.168189 -0.121822 0.008886 -0.032917 0.096678 -0.128544 0.097469 -0.027089 -0.050405 0.117798 -0.022489 -0.043413 -0.016496 0.043993 0.032046 0.009513 0.302004 0.004876 -0.095211 -0.019255 0.070545 -0.073346 0.004416 -0.299214 -0.033092 0.112726 0.154230 0.026002 -0.061028 -0.258982 -0.077816 0.008759 0.013132 0.151944 -0.128434 0.086864 0.042914 -0.105086 -0.078381 -0.260096 -0.027523 -0.293207 -0.199944 -0.098931 -0.068447 -0.163446 -0.031595 0.017040 0.015397 -0.048190 0.057204 0.331088 0.205787 -0.031331 -0.057732 -0.132490 0.028133 0.184129 0.062084 -0.012416 0.014809 0.020536 -0.088663 0.227744 0.077969 0.039576 -0.124932 -0.085003 0.017589
VAK 0.098403 0.005380 -0.118555 -0.000853 -0.048206 0.060144 0.125380 0.110002 -0.199203 -0.179082 -0.000880 0.010423 -0.111173 -0.050562 0.240482 -0.122052 -0.070241 -0.174133 -0.181100 0.079022 -0.043375 -0.029820 -0.198149 -0.125586 -0.217582 0.265637 -0.118580 -0.074627 0.138038 -0.214942 0.042730 -0.102970 0.243078 -0.181923 0.323712 0.099313 0.390759 0.163041 0.189952 -0.098250 -0.101948 -0.062194 0.107282 -0.523634 0.105390 0.013811 0.043163 0.260037 0.239436 -0.135626 0.242668 -0.023244 0.180514 -0.128752 0.133626 0.003285 -0.006272 -0.111448 0.271338 -0.041105 0.135047 -0.019683 -0.034153 -0.048042 -0.077084 -0.216222 0.080292 -0.281465 0.153997 -0.150049 -0.168868 -0.027099 0.203617 -0.097327 0.194525 0.155914 0.249312 -0.295594 0.153480 -0.281940 -0.144243 -0.019445 0.240812 0.030311 -0.176704 0.045029 -0.130052 -0.097597 0.120211 -0.016441 -0.161457 -0.014171 -0.079557 -0.133714 0.119067 0.233564 0.081785 -0.065684 -0.025720 0.170657 -0.044335 -0.139349 -0.141574 -0.199219 -0.344214 -0.058443 0.152592 -0.061362 0.138494 0.015556 -0.087625 0.067754 -0.116250 -0.208887 -0.066351 0.136365 -0.041172 0.012203 0.105624 -0.074273 0.159688 -0.221984 -0.237227 -0.134762 0.034044 0.083066 0.043397 0.067313 -0.009310 -0.070589 -0.209856 0.269627 0.034811 -0.177055 -0.104394 0.211169 0.140191 -0.192113 -0.179126 0.167430 -0.126829 0.038003 -0.066007 -0.194997 0.118737 0.114621 -0.019096 0.122767 0.127656 -0.217487 -0.442301 0.212116 0.000987 -0.218406 0.088153 -0.149526 0.193771 0.040425 0.095252 -0.059310 0.172137 0.078354 -0.073699 0.083259 -0.011166 -0.013146 0.037509 -0.054251 -0.176450 0.039391 -0.124559 -0.194610 -0.299685 0.178460 0.051751 -0.022128 -0.297369 -0.011083 0.186163 -0.122502 0.180204 0.152739 0.026032 0.103635 0.025809 0.016696 -0.014285 -0.222317 0.083736 -0.096947 0.100523 0.025798 -0.268227 -0.007438 0.255333 0.152693 0.095590 -0.141997 -0.045798 0.023383
EIE -0.032915 -0.154490 0.041428 -0.089831 -0.217026 0.069384 0.062279 -0.066206 0.128945 0.031934 0.024706 0.019095 -0.210537 -0.073320 0.147402 0.191141 0.135766 -0.021453 -0.152871 0.131975 -0.042168 0.067504 -0.089537 -0.183950 -0.244396 0.087316 0.274728 -0.166677 0.056344 0.092894 -0.312495 0.146243 -0.119886 -0.145929 0.077658 0.269611 -0.081513 -0.085583 0.036389 -0.066475 0.078707 0.377459 0.225611 -0.083573 -0.062046 0.211454 0.308743 0.277474 0.005690 -0.100754 0.005391 -0.183302 0.202103 0.068270 0.086151 0.024113 -0.092773 -0.146446 0.282118 0.247717 0.240183 -0.102819 -0.116239 -0.055078 -0.051646 0.036038 -0.139483 0.012100 0.086743 -0.167828 0.068306 0.051992 0.093916 -0.122871 -0.053510 0.046907 -0.179032 0.102128 0.105582 -0.307465 0.046576 -0.135505 0.069504 0.281390 0.018672 0.046648 0.219216 0.002871 0.063606 -0.266086 0.028227 -0.021496 0.329080 -0.119258 0.264267 0.064574 -0.112485 -0.218254 0.236169 -0.000401 0.204405 -0.105780 -0.099908 0.009461 -0.523048 -0.197266 0.034083 -0.063417 0.201190 -0.048957 -0.027870 0.160719 -0.239850 0.049757 -0.095225 0.379369 -0.469302 -0.212568 -0.200519 -0.110186 -0.123331 0.164953 -0.144901 0.094017 0.165143 0.046005 0.187068 0.284849 0.098132 -0.144411 0.237667 -0.026660 0.155341 0.041523 0.149862 -0.262233 0.138703 -0.117798 0.015192 0.126536 0.069157 -0.239915 -0.285369 -0.053415 -0.159060 0.044346 0.062487 0.274271 -0.115658 -0.037417 -0.094713 0.044246 0.124713 0.030526 0.098550 0.040213 0.277881 0.063605 -0.218984 0.262269 -0.051380 0.088734 -0.095206 0.120912 -0.089466 0.101963 -0.264255 0.053305 -0.089799 0.039033 -0.115888 -0.018418 -0.227449 -0.083112 -0.127124 -0.074181 0.062549 -0.199149 0.113550 0.191277 0.082898 -0.172048 0.117233 -0.085133 0.081118 0.054606 -0.287324 -0.234539 0.053410 -0.195399 0.085254 -0.178542 -0.103830 -0.209437 0.077949 0.157904 0.111624 -0.230071 -0.216691 -0.154602
GKS 0.028427 -0.097253 0.460469 0.345566 -0.139498 0.139811 -0.108278 0.343270 -0.299048 -0.093855 -0.039732 -0.002633 0.040106 0.003480 -0.299545 -0.042451 0.501390 0.283117 -0.208864 -0.164488 -0.051786 -0.016329 -0.053894 -0.074981 -0.025433 -0.026212 0.218534 -0.217805 0.020177 -0.184541 -0.184476 0.267896 -0.041258 -0.140733 0.048338 -0.191032 0.238953 -0.084968 0.307836 0.008076 -0.320883 0.029438 -0.078418 0.053399 0.165961 -0.095424 0.089956 -0.321286 0.391701 -0.241947 -0.388175 0.005072 0.009306 -0.246824 -0.113069 -0.094761 -0.393011 -0.404130 -0.100457 0.105542 -0.062963 0.463029 -0.139744 0.218339 -0.396363 0.530071 0.069805 -0.347498 0.707419 0.216269 0.034504 0.051507 0.192824 0.005169 0.038236 0.012672 -0.011853 -0.405675 -0.314964 0.021950 0.479933 -0.147640 0.430213 0.181208 -0.029837 -0.053032 -0.264294 0.266302 -0.025711 0.070562 -0.050133 -0.566671 0.593772 -0.133887 0.161645 0.281104 0.008432 -0.437060 0.363947 -0.035657 0.111627 0.528418 0.233997 -0.324552 0.265788 -0.052385 -0.192873 0.376266 -0.025486 0.027217 -0.519186 -0.058666 0.231032 -0.413824 -0.024730 0.019728 -0.266205 -0.209222 0.204401 -0.372475 0.140334 0.145739 0.057741 0.169840 -0.107868 -0.620927 0.211458 0.469480 0.162815 -0.103045 -0.149033 -0.017197 -0.200877 -0.358413 0.206667 -0.255258 0.077246 -0.295415 -0.295158 -0.508298 -0.311911 -0.021722 -0.244096 -0.125410 0.234936 0.290158 -0.000604 0.474820 0.094637 -0.507888 -0.033717 -0.094729 -0.380834 -0.095533 -0.342098 -0.283366 0.160098 -0.099428 -0.026922 0.182660 0.059020 0.403076 0.174588 0.222777 -0.400838 -0.169676 -0.162438 0.230112 0.052831 0.013914 -0.348643 0.072721 0.036503 0.070651 -0.508612 -0.196966 0.074405 -0.500594 -0.132603 0.286499 0.010920 -0.315021 -0.211249 -0.219150 -0.070363 0.006069 0.162974 0.251911 -0.238213 -0.002590 0.205835 0.087700 -0.028714 -0.021232 -0.052307 -0.029754 0.246538 -0.283431 -0.239239 0.140530
LFS -0.075776 0.052650 -0.086421 -0.104571 0.133068 0.055773 0.044208 -0.013623 -0.025101 -0.124686 -0.191978 0.083007 0.141840 0.123479 -0.033470 -0.005234 0.046777 -0.150176 -0.147301 0.080849 0.123341 0.061797 0.115798 -0.026110 0.227925 0.030193 0.090559 0.042857 -0.220185 -0.048821 -0.081302 0.010829 -0.041892 -0.024534 0.001040 -0.148967 -0.160057 -0.021400 0.124161 -0.007177 0.038991 0.041245 0.156779 -0.039465 0.070927 0.078794 -0.128293 -0.096586 -0.008895 -0.131480 -0.069408 -0.206417 -0.068881 -0.120814 -0.014022 -0.068923 0.064250 -0.170532 0.119463 0.008131 0.039526 0.059379 0.085777 0.044809 -0.048800 0.055950 -0.190352 -0.075647 0.128868 -0.115164 0.067899 0.093658 -0.025802 0.190962 -0.146369 0.053571 0.046640 -0.108796 0.098243 -0.205021 0.128561 0.003472 0.008050 0.013584 -0.051793 -0.020050 -0.006657 0.135027 -0.067914 -0.025204 -0.084436 0.108033 0.151445 0.091787 -0.085848 0.112985 -0.021780 0.082131 0.024952 0.099411 0.042709 -0.259552 0.178965 -0.143290 -0.129978 -0.134912 -0.215279 0.019290 0.181716 -0.065183 0.014530 0.083767 -0.107204 -0.041774 -0.018388 0.016473 0.027184 0.011635 0.021693 0.097063 0.038019 0.062298 0.051692 -0.069910 -0.001528 -0.100732 0.108657 0.159007 -0.034262 -0.081042 0.030026 0.072070 0.051982 -0.003858 0.071310 0.000330 -0.064410 0.085321 0.044462 -0.017473 0.083586 -0.027937 -0.050596 0.072386 0.064424 0.102896 0.019861 0.170641 0.001135 -0.041415 -0.238408 0.045623 0.034234 -0.054585 -0.172931 0.084453 -0.026728 -0.051177 0.242618 0.079287 0.046686 0.070884 -0.078236 -0.050183 0.100239 -0.222484 -0.117852 0.052680 0.000058 -0.081698 -0.095567 -0.150837 0.090018 0.076756 -0.258261 0.021099 -0.091901 -0.057970 -0.080422 -0.084221 0.020302 0.068203 0.097449 -0.175552 0.098349 -0.116273 -0.141890 -0.093894 0.196397 -0.057004 -0.030472 -0.137782 -0.018599 0.071330 -0.025255 -0.054702 -0.149176 0.033625 -0.026184 0.060836
VSS -0.361777 0.067687 0.000706 -0.056421 0.075764 -0.085365 0.018651 -0.166046 0.074656 0.018105 -0.059491 -0.231131 -0.021354 0.118698 0.126066 -0.077243 -0.023190 -0.298171 0.016744 0.238154 0.150107 -0.079229 0.164235 -0.073454 -0.081093 -0.217886 -0.195456 -0.060700 -0.258710 -0.057646 -0.020884 0.100164 0.107899 0.023377 0.073336 -0.015500 -0.072036 0.004411 0.115868 0.005736 -0.134896 -0.175573 0.164685 -0.163085 -0.040819 0.075105 0.057383 0.090317 0.141958 -0.213476 0.037422 0.086827 0.068594 0.022698 0.263932 -0.078204 -0.071030 -0.232086 0.170033 0.073950 0.077453 0.082385 -0.027391 0.036337 0.002940 -0.081895 0.066727 -0.198034 -0.086241 -0.167026 -0.037103 0.054433 0.079298 0.245941 -0.005101 -0.180302 0.039954 -0.030844 -0.054124 0.001618 0.043951 0.007778 0.175020 0.195118 0.015594 -0.024352 0.069033 0.195169 -0.229401 0.241004 0.384193 -0.202764 0.164622 0.277985 0.143697 0.140715 -0.076064 -0.022053 0.058688 0.267326 -0.054306 -0.184955 0.146074 -0.227197 0.018292 -0.080765 -0.125438 0.033374 0.041129 -0.050619 -0.140034 -0.113016 0.041861 -0.097507 -0.057423 0.236098 -0.003542 -0.050386 0.181629 -0.065955 0.187575 0.184483 -0.045253 0.154906 0.242292 -0.212534 0.054860 -0.046378 0.022129 -0.102922 0.131522 -0.050716 -0.111166 -0.007249 0.344552 -0.019573 0.115865 -0.170054 0.136992 -0.068477 0.182646 -0.034714 0.011247 0.107806 0.046353 0.069978 -0.025853 0.141817 0.180803 0.116044 -0.185927 0.166396 -0.160953 0.071356 -0.194101 -0.040214 0.070462 0.277264 0.296460 -0.012399 0.073951 -0.008736 -0.004510 0.195768 0.145024 0.079333 -0.116349 0.085047 -0.070498 0.052516 -0.066231 -0.258014 -0.223880 -0.010499 -0.107108 -0.227710 -0.016054 -0.017965 0.035372 -0.037272 0.367550 -0.267791 0.178244 0.167899 -0.091704 0.094268 -0.279934 -0.196891 -0.018507 -0.309824 0.118317 -0.044020 -0.113620 -0.003700 -0.000286 -0.170490 0.095577 -0.159232 0.121433 0.119579
KEA -0.055224 -0.073944 -0.219484 -0.036592 -0.066961 0.014192 0.105256 0.008263 -0.066502 -0.085559 -0.054395 -0.051747 0.003122 0.313078 -0.024488 -0.072517 0.097087 -0.226128 -0.176044 0.127660 0.210167 -0.040374 -0.030307 -0.047676 0.001567 0.219939 0.064058 -0.042173 0.086776 -0.055665 -0.210541 0.148883 0.087946 -0.059334 -0.085012 0.075906 0.112104 0.177704 -0.092324 0.029691 -0.407108 0.081797 -0.044565 -0.171959 0.229689 0.146445 0.222940 -0.020025 -0.117219 -0.100080 0.121510 0.001188 0.103524 -0.179756 -0.125076 -0.162145 -0.074710 -0.101167 -0.041696 0.058879 0.077840 0.023203 -0.077965 -0.221969 -0.234260 -0.122729 -0.190921 -0.052153 0.082619 -0.047715 0.020201 -0.109440 0.004106 0.045186 -0.162825 0.006376 0.051078 -0.150856 -0.165470 -0.143618 0.084529 0.113850 -0.023937 -0.239377 -0.345674 -0.198119 -0.019843 0.119951 -0.058483 -0.035912 -0.186267 0.103989 -0.059995 0.060975 0.136425 0.129418 -0.060279 -0.112805 0.039064 0.150119 0.150009 -0.215014 -0.033286 0.000072 -0.194085 0.023361 -0.140743 -0.095969 0.067192 0.195091 -0.168141 -0.022504 -0.072662 -0.097197 -0.104288 0.050218 -0.015718 0.074435 0.103312 -0.004178 0.010652 -0.006717 -0.106988 0.064166 0.151062 -0.230685 -0.004448 0.186422 0.078917 -0.008981 -0.095779 0.023810 0.060650 0.060487 0.107275 -0.029978 0.083733 0.015719 -0.070699 0.078130 0.069765 -0.108143 -0.077587 0.108490 0.203105 0.081217 0.018384 0.163440 0.059312 -0.074926 -0.051578 0.087689 -0.026416 -0.141890 0.015115 -0.071853 0.096582 0.042352 -0.083651 -0.012495 -0.092391 -0.023081 0.020978 0.049647 0.023120 0.012233 -0.115987 -0.044742 0.007868 -0.188387 -0.151641 -0.146757 -0.053131 -0.100475 -0.056721 -0.110219 0.028497 -0.226653 -0.075446 -0.114230 0.330217 0.085947 0.095185 -0.060890 0.002436 -0.025498 -0.323971 -0.147196 0.135358 0.013254 0.097695 -0.011791 -0.045700 -0.094851 0.087142 -0.000591 0.235494 0.046795 -0.128372 0.046331
VRG 0.027267 -0.058270 -0.098794 -0.094392 0.054123 0.094583 0.184320 -0.071985 0.226069 -0.096116 -0.092581 0.072717 -0.210626 0.075528 -0.171537 -0.034150 0.037269 0.111420 -0.034684 0.200641 0.181513 -0.003336 -0.093958 0.007310 0.144779 0.067623 0.022082 0.043495 0.062019 0.140694 -0.125395 -0.074414 0.021808 0.102477 0.121173 -0.001544 0.144911 -0.052162 0.014878 0.079012 -0.056121 0.187902 0.156826 0.013430 -0.024284 0.232259 0.030170 0.105928 0.003733 0.044355 0.020002 -0.048421 0.069952 0.125954 -0.142883 0.244772 -0.016619 -0.063405 0.218935 -0.050841 -0.037173 -0.115102 0.025782 -0.127990 0.081053 -0.046604 0.026993 -0.147714 0.130129 0.023717 -0.003675 -0.072736 -0.035982 0.032311 0.095408 -0.082222 0.099879 -0.046460 0.001750 -0.079548 -0.042730 0.118508 0.106890 0.069649 -0.183463 0.058148 -0.060897 0.108474 -0.174002 -0.067519 -0.004023 -0.085886 0.024828 0.158771 0.120896 -0.019271 -0.292319 -0.035118 -0.101221 0.160622 0.213684 0.100108 0.023157 -0.070005 -0.023220 -0.063737 -0.038310 0.212215 0.091334 0.209232 0.020030 -0.045112 -0.083797 -0.064566 0.070751 0.216231 -0.110105 0.008036 0.011112 0.109738 -0.034790 0.118536 -0.151763 0.034802 0.000589 -0.094592 -0.018136 0.041397 0.070663 0.073593 -0.086643 -0.063342 -0.045200 0.036941 0.211495 0.011217 -0.101435 0.131416 -0.212875 -0.069881 -0.075822 -0.267964 -0.029323 -0.224620 -0.024825 0.059413 0.049017 -0.020851 0.034875 0.031347 -0.133937 0.067132 -0.011144 -0.104844 0.015204 -0.089956 0.044244 0.080917 0.147030 -0.011192 0.020737 -0.135735 -0.024445 0.048601 -0.032763 -0.010254 0.007923 0.081382 -0.273524 -0.074693 0.027457 -0.128500 -0.243457 0.185351 -0.260910 -0.044869 -0.019874 -0.083176 0.010835 -0.067519 0.146293 -0.095493 0.137561 -0.024928 0.026494 0.129365 -0.046803 0.083775 -0.150814 0.056245 0.106695 -0.085471 -0.104820 -0.220515 0.163427 0.081024 -0.167109 -0.015871 0.054418 -0.064427
GTT -0.146249 -0.115538 0.046417 0.199865 0.180853 -0.080903 -0.047372 0.017229 0.020067 -0.028770 -0.025292 0.165220 0.057105 0.031793 -0.057255 0.048292 0.276367 -0.043001 0.076346 0.129779 -0.107743 0.141524 0.099664 -0.038158 0.011688 0.152951 -0.014308 0.178169 -0.102313 0.088804 -0.273644 -0.062000 0.318349 0.336943 0.094004 -0.110483 -0.053852 0.037507 0.132266 -0.033784 0.019490 -0.248186 0.153426 -0.037301 0.210138 -0.096218 0.030024 -0.298358 0.232695 -0.062571 -0.157190 0.036838 -0.061227 -0.272012 -0.168575 0.039375 -0.121650 0.010572 0.083984 0.071156 0.209271 -0.016489 -0.051409 -0.039186 0.091121 -0.052028 0.049585 0.148469 0.298422 0.096694 -0.047901 -0.154026 -0.094276 -0.290050 0.038017 -0.002575 0.114574 -0.047643 0.006016 -0.162585 -0.086159 0.077762 0.055368 0.011292 -0.184088 0.015618 -0.015886 0.090059 0.089786 0.127064 0.165315 -0.354267 -0.027384 -0.007757 -0.132677 0.263698 -0.211451 -0.188500 0.350566 -0.004413 -0.130448 -0.142970 0.194371 0.037132 -0.329744 0.036917 0.134449 0.187528 0.101256 -0.040723 -0.037659 -0.032425 0.077428 0.169834 0.158947 0.069165 0.236262 -0.173073 -0.222381 0.257702 0.110501 0.383984 -0.122996 0.096005 -0.123308 -0.119780 -0.091387 0.158688 -0.128345 -0.259550 -0.280710 0.015171 0.007118 -0.069598 0.010522 0.099109 -0.225129 -0.064274 -0.179544 0.129037 -0.023810 0.251974 -0.003158 -0.045333 0.119096 0.006278 -0.065576 0.002202 -0.066320 0.269328 -0.205233 0.067706 0.065516 -0.112457 -0.074142 -0.124476 -0.057136 0.079107 -0.115551 0.006822 0.130630 0.044033 -0.260020 0.095748 -0.004429 0.018973 -0.152707 -0.012968 -0.017571 -0.054799 -0.125597 -0.095418 -0.219509 0.188438 -0.103242 -0.081680 -0.129398 0.032684 0.166998 0.074106 0.165762 0.023733 0.130991 -0.127323 0.130564 -0.190690 -0.105286 -0.236743 0.051941 -0.093226 -0.098993 -0.150264 -0.058691 0.195914 0.055603 -0.161579 0.071752 -0.056915 -0.163449 0.095841
AST -0.051368 0.048970 -0.064061 0.012750 0.183601 -0.036067 0.099532 -0.042214 -0.092921 -0.109346 0.005869 0.129053 -0.044483 0.012847 0.109120 -0.091628 -0.012276 -0.182383 0.019120 0.047479 0.072485 0.020882 0.029648 -0.031280 0.286641 -0.019693 -0.031983 0.039742 -0.076100 0.112937 -0.022997 0.028056 0.128521 0.032579 0.140592 -0.099481 -0.128404 0.042947 0.127238 0.027239 -0.085999 0.062415 0.087876 -0.064757 -0.053460 0.002652 0.095209 -0.065156 0.207664 -0.145995 -0.049732 -0.067995 0.027643 0.029063 0.001827 0.005904 -0.097272 -0.091318 0.135519 0.105302 0.056114 -0.066029 -0.043749 0.050242 -0.060731 -0.121616 -0.086625 -0.050106 0.108915 -0.055755 0.019264 -0.005502 -0.025612 -0.008502 0.017598 0.023807 -0.000367 0.069912 -0.078281 -0.089339 0.029720 0.027417 0.108594 0.001062 -0.025277 -0.069989 0.013866 -0.005980 -0.001619 -0.112717 0.014127 -0.106404 0.048875 -0.032134 0.122279 0.138530 -0.017092 0.008998 0.118947 0.147241 -0.024066 -0.212323 0.094117 -0.051972 -0.137221 0.051512 -0.082399 -0.008501 0.085394 -0.125449 -0.036328 -0.091617 -0.056875 0.003283 0.170924 0.026013 0.054376 -0.021413 -0.031492 -0.003598 0.108114 0.103720 -0.031680 0.019616 -0.014946 -0.031881 0.069195 0.194170 0.028638 -0.036349 0.023921 0.181462 -0.063728 -0.013753 0.049190 0.091221 -0.055259 -0.072344 -0.064154 0.069378 0.058427 0.005902 -0.044269 0.017545 -0.042357 0.091372 0.008791 -0.071350 0.064745 0.144397 -0.174130 0.065784 -0.162474 -0.095672 0.022493 -0.222717 0.030563 0.054890 0.016190 0.028758 0.157628 -0.023337 -0.099488 0.027312 -0.090256 -0.015735 0.013645 0.074016 -0.061192 -0.056730 -0.183352 -0.105693 -0.045198 -0.085277 -0.157641 -0.090944 -0.023409 -0.078848 0.053122 0.047411 0.093270 0.014364 0.142187 -0.055890 -0.012477 -0.015837 -0.078047 -0.047763 0.175470 -0.080700 0.074594 -0.024484 0.048345 -0.045012 0.060577 -0.004331 -0.025489 0.029698 -0.032989 0.069814
EIV -0.154367 -0.092237 0.005947 0.030890 -0.073775 0.098653 0.008841 -0.109514 0.095569 0.113756 0.030411 -0.112223 -0.061608 0.010509 -0.050154 0.046895 0.045805 -0.172964 -0.069365 0.119380 0.005584 0.011148 0.089579 0.033640 0.249293 0.173687 0.088167 0.007136 0.124219 0.212936 -0.087670 0.134118 0.121434 -0.092447 0.127734 0.021680 0.154440 0.103891 0.035494 0.010153 -0.028992 0.133052 0.164415 -0.057998 0.066837 0.210137 0.108548 0.027584 -0.034346 -0.117522 -0.052760 0.061921 0.119888 -0.010038 0.129859 -0.023758 -0.104959 -0.095461 0.304068 0.105016 -0.139620 0.054344 0.138964 -0.119695 -0.024206 0.035463 -0.122010 -0.095828 0.206424 -0.141135 0.032916 -0.118375 0.058547 -0.127786 -0.008117 0.034687 -0.072879 -0.044838 0.004582 -0.303505 -0.061323 -0.006424 0.046630 0.010408 -0.010416 -0.054946 -0.127606 -0.113278 -0.021560 -0.006976 -0.080831 0.042273 0.052004 0.051415 0.191823 0.001344 -0.036525 -0.163323 0.075970 0.126242 0.053488 -0.133036 0.074772 -0.187671 -0.204778 -0.077224 0.024141 0.113591 0.086691 0.020634 0.032528 0.027833 -0.100440 0.026473 0.027227 0.154284 -0.126574 0.099297 -0.057400 -0.045055 0.122076 0.003507 -0.045629 0.004941 0.138154 -0.053477 0.077651 0.024058 0.018929 -0.094931 -0.073335 -0.012366 0.124404 0.017607 -0.001688 0.109572 0.020050 0.008305 -0.029635 -0.002067 0.147823 0.032162 -0.106634 -0.128786 0.020066 0.147308 -0.025308 0.118197 0.084019 0.068020 -0.037763 0.007105 0.053257 -0.007565 -0.025224 0.104860 0.108973 0.070138 0.040810 -0.032812 -0.039973 -0.115026 -0.164156 -0.013536 -0.002901 0.047545 -0.007957 0.053968 -0.055868 -0.015158 -0.068381 0.022508 -0.028595 0.048943 -0.077171 -0.097083 -0.174309 -0.149430 -0.038188 -0.025269 0.005598 0.007887 -0.011192 0.027137 0.133079 0.021257 -0.173115 -0.108353 0.050710 -0.096256 0.230298 -0.170553 -0.098834 -0.110064 -0.054146 -0.048093 0.033701 -0.201704 -0.049383 -0.026090
LQL -0.005135 -0.011071 -0.044411 -0.087645 0.065932 0.015958 -0.058311 -0.045477 0.037674 0.096948 -0.150426 0.079278 0.014346 -0.080482 0.002132 -0.054613 0.011694 -0.039801 -0.067724 0.008573 0.031866 0.091164 0.045900 0.038343 0.094150 0.032172 0.052625 0.041027 -0.023003 0.070857 -0.018397 0.009664 -0.061910 -0.089291 0.067237 -0.028016 -0.065127 0.079681 0.182430 0.039469 0.131551 0.130091 -0.011743 0.007348 0.005352 0.077705 0.040031 0.133290 0.036654 -0.003075 0.008995 -0.103331 0.115242 -0.055437 0.118997 -0.053049 -0.042027 -0.104190 0.103528 -0.027338 0.048824 -0.016950 0.086533 -0.040091 -0.052719 -0.079119 0.082596 -0.055536 0.068286 -0.222891 0.074975 -0.060744 0.054345 -0.152508 -0.104104 -0.021294 -0.161682 -0.082314 -0.057816 -0.153505 -0.042883 0.013831 0.060640 -0.064430 -0.220118 -0.086386 0.020866 0.095998 -0.010293 -0.011096 0.011327 -0.068406 0.020919 -0.206153 0.185347 -0.047991 -0.074407 -0.072085 0.038699 0.177539 0.162886 -0.171243 0.087727 -0.155225 -0.212025 -0.087274 -0.174212 0.027874 -0.022033 0.021657 -0.188658 -0.107873 -0.094281 -0.111858 0.232355 -0.027166 -0.137361 0.089758 -0.014833 0.116157 0.155286 0.063180 0.013094 0.055692 0.034043 -0.142307 0.076317 0.172580 0.127043 -0.075999 0.010011 0.024533 -0.034504 -0.025929 0.067036 0.063087 0.071306 0.105993 -0.070869 0.077660 0.028828 -0.097394 -0.102061 -0.014382 -0.055538 0.067897 -0.144876 0.119388 -0.010996 -0.115987 -0.127261 -0.011534 -0.000243 -0.026719 0.022489 0.003074 0.092429 -0.020132 -0.006653 0.019403 -0.119397 0.026594 -0.025152 -0.044593 -0.037317 0.027402 0.035991 0.109862 -0.153612 -0.128406 -0.098486 -0.019033 -0.083688 -0.039924 -0.151629 0.185401 0.052923 -0.111052 0.038795 -0.120732 0.080701 0.040270 0.014092 -0.054382 0.010071 -0.010409 0.032461 -0.072818 0.028335 0.012413 0.110628 -0.024649 0.044031 0.069180 0.049604 0.017791 -0.015520 -0.093284 -0.014126 0.029196
TVG -0.032810 -0.043732 -0.016599 0.129203 0.118176 -0.136561 0.061776 0.040626 0.205129 0.181398 0.035452 0.132973 0.033676 0.025442 -0.019890 -0.083371 0.043650 -0.148936 0.002957 0.162593 0.002392 0.184838 0.015872 -0.096118 0.064886 0.075432 -0.022186 -0.001900 -0.026852 0.221789 -0.112697 0.012047 0.063386 -0.065482 0.285127 0.004032 0.083967 -0.149972 0.194635 0.018262 -0.136814 -0.032359 0.102714 -0.070770 -0.028701 0.109170 -0.118733 0.080677 0.093804 -0.070340 -0.034991 -0.100094 0.185078 0.158132 -0.038898 0.104682 -0.038937 -0.149320 0.222095 -0.051452 0.109476 -0.032550 -0.080589 -0.217803 -0.058180 -0.280044 -0.151287 0.057844 0.124836 -0.000195 0.089162 -0.125356 -0.138887 0.023577 0.050554 -0.036454 0.051177 0.109847 -0.056586 -0.266223 0.095043 -0.117998 0.194491 0.037421 0.034233 0.034240 0.046143 0.084568 -0.005799 0.012142 -0.052229 -0.137748 0.134443 -0.072166 0.044029 0.076364 0.191000 -0.024968 0.000873 0.006400 0.053569 0.076454 0.316862 0.052011 -0.130127 -0.051629 -0.131300 0.038983 0.100587 0.020072 -0.059993 -0.012409 -0.047962 0.067567 0.124992 0.023245 0.216244 0.045105 0.138485 0.305420 0.005960 0.147378 -0.159055 -0.049173 -0.250133 -0.071807 0.073705 0.148370 -0.011085 0.089932 -0.163471 -0.076620 0.102081 -0.012360 0.044141 -0.029498 -0.040937 -0.055853 -0.174294 -0.140434 -0.037378 -0.093661 0.054036 -0.016507 0.123837 -0.030307 -0.040068 0.219491 0.084000 -0.105655 -0.112067 -0.049191 -0.036129 -0.133597 0.073740 -0.114559 -0.065634 -0.029873 0.139995 0.100809 0.010581 0.217438 0.073210 -0.152432 0.203707 -0.183340 -0.216677 -0.028099 -0.094420 -0.074150 0.103601 -0.019076 0.020948 -0.050856 -0.064985 -0.115882 -0.086360 -0.174654 0.013942 -0.005816 -0.038588 -0.142298 0.198815 -0.035048 -0.256608 0.068640 -0.328772 0.204597 -0.070084 -0.237957 -0.048484 -0.210344 -0.150543 -0.009207 -0.150069 0.111097 0.187220 -0.129422 -0.013800 0.054682
EVI -0.144184 -0.085932 -0.053062 -0.082967 -0.083367 -0.036213 -0.020269 -0.095690 0.192486 0.155031 0.054386 0.095993 -0.202647 0.049122 -0.096610 -0.005660 -0.076964 -0.030958 -0.031684 0.017174 0.057554 -0.065492 0.014092 0.054537 0.256422 0.231700 -0.018333 0.035672 0.050662 0.214442 -0.218713 0.031442 0.113784 -0.049499 0.004557 -0.044108 0.105739 0.173320 0.118984 0.018547 0.021468 0.036140 -0.162131 -0.074200 0.009181 0.122685 0.106891 0.000770 -0.003838 -0.161537 0.046015 0.131105 0.131778 0.060667 0.076244 -0.084571 -0.091063 -0.007296 0.283242 0.109258 -0.026054 -0.045125 0.132231 -0.183713 -0.122854 -0.082647 -0.001966 -0.065656 0.202565 -0.185010 -0.039682 -0.023417 -0.041922 -0.140833 -0.101506 0.026911 0.007339 0.006372 -0.051647 -0.151579 -0.186393 -0.003629 -0.025158 0.081707 -0.019110 -0.016806 -0.164780 0.063317 -0.036614 0.016288 -0.026847 -0.105234 -0.016796 0.144054 0.088292 0.095687 0.069700 -0.139007 0.066751 0.148685 0.124296 -0.210828 -0.094048 -0.205892 -0.198924 -0.138630 0.051669 0.147617 0.067185 -0.004001 -0.055787 -0.018900 0.024239 0.008960 0.084657 0.091426 -0.171118 -0.093356 -0.007132 0.004308 0.054206 -0.138221 -0.046863 0.009690 0.207421 -0.023786 0.126372 0.069455 0.023957 -0.151716 -0.087356 -0.031568 0.015824 -0.083940 0.142453 0.056517 0.112320 0.010307 0.013671 0.015543 0.082155 0.074779 -0.205386 -0.011116 -0.034301 0.127637 -0.009028 0.134445 0.128840 -0.020426 0.050164 -0.090030 -0.021159 -0.051949 0.024107 0.025164 0.161033 -0.045370 -0.006721 -0.034450 -0.001961 -0.016789 -0.111321 -0.051078 -0.015344 0.015567 0.052128 0.042680 -0.012810 -0.048992 -0.110550 -0.093253 -0.198070 0.134252 -0.050867 -0.011409 -0.213830 -0.122934 0.028852 -0.004419 0.173738 -0.059983 0.086824 -0.056579 0.021143 -0.043649 -0.145196 -0.296196 0.083750 -0.121429 0.144642 -0.146947 -0.114160 -0.135241 0.062156 -0.164752 0.151806 -0.040823 -0.008564 0.057203
GIE -0.187210 -0.106495 0.095945 0.003694 -0.004112 0.035265 -0.135560 0.108830 0.153702 0.141832 -0.094777 -0.014642 -0.148062 0.106150 0.046030 -0.046123 0.263822 -0.220533 0.008326 0.189841 0.115019 0.082467 0.169827 0.098818 -0.022838 -0.023198 0.009494 -0.229894 0.109235 0.287320 0.047221 0.018581 -0.097141 0.064073 0.180701 0.061484 0.023277 -0.002312 0.065728 0.102280 -0.052659 0.089560 0.007787 0.078708 0.152179 -0.083392 0.183877 -0.137588 0.036738 -0.123690 -0.036791 -0.026912 0.119674 0.017777 0.003056 -0.058621 -0.192649 -0.028839 0.249351 0.031201 0.163828 -0.058204 0.139440 -0.161685 -0.021247 0.106240 -0.085819 -0.149738 0.192273 -0.100849 -0.074041 -0.192461 -0.152425 -0.028239 -0.031245 -0.011564 -0.077305 0.097089 -0.044350 -0.150818 0.070118 0.029917 0.159261 -0.033550 -0.124939 0.169765 0.104299 0.221541 -0.177337 -0.101995 -0.168880 -0.058960 0.066778 0.079284 -0.077892 0.088100 -0.152261 -0.139099 0.058309 -0.081357 0.088736 -0.369090 0.039760 -0.158315 -0.169227 -0.012341 -0.150879 -0.004036 -0.056851 0.071716 0.017865 0.012899 -0.009568 -0.113212 -0.106382 -0.038193 -0.010560 -0.052717 0.105158 0.042667 -0.104334 0.186027 -0.077469 -0.066566 0.111405 -0.116928 0.167733 0.292256 0.121421 0.046425 -0.110840 -0.096419 0.048502 -0.029248 0.152840 -0.014292 0.025832 0.157143 0.006858 0.127737 0.121055 0.098817 -0.226035 -0.021531 0.265703 -0.033517 -0.018830 0.117995 0.032767 -0.097948 -0.043640 0.092665 0.098647 0.038568 0.082872 0.100420 -0.094790 -0.070136 0.087029 0.115418 0.004194 -0.252649 0.132010 0.129459 -0.168146 -0.089502 -0.106371 -0.039859 -0.130488 -0.197560 -0.036177 0.096026 -0.005342 -0.128493 -0.052368 -0.150060 -0.116671 -0.197329 0.015752 0.091169 -0.017418 0.086870 0.049971 0.085073 0.102112 -0.004304 -0.183195 -0.146464 0.147538 -0.008651 0.264290 -0.002781 -0.051004 -0.027142 -0.045868 -0.015533 0.068596 0.088752 -0.002210 -0.060881
PDL 0.003380 0.032518 0.016667 0.008121 0.344338 0.071007 0.065682 0.020955 0.055938 -0.055255 -0.137454 0.129906 0.077114 -0.074322 0.062048 -0.069776 -0.015146 -0.171756 -0.168666 0.192061 0.048035 0.013981 0.237247 -0.108186 -0.006306 0.107052 -0.009937 -0.141476 0.041788 0.186759 -0.001569 -0.076576 0.036897 -0.070931 -0.189787 -0.006167 0.037354 0.091219 0.031837 0.006499 0.009660 0.091997 0.067733 -0.106867 -0.017152 0.051206 0.037040 0.031214 -0.093624 -0.020209 0.131500 0.142053 -0.036448 0.162794 0.096000 0.067756 0.108098 -0.187871 0.151714 0.080191 0.005525 -0.008416 0.221647 -0.253300 -0.120193 -0.100944 -0.011856 0.101996 0.094321 -0.210301 -0.181218 -0.157988 -0.110367 0.037972 -0.099278 0.150865 -0.012062 0.013986 0.089556 -0.166384 0.015950 0.024604 0.163790 0.173882 -0.133280 -0.037520 0.088603 0.066408 -0.069241 -0.151133 0.076659 -0.023189 0.030185 -0.003844 0.086858 0.146909 0.040900 0.176668 0.073526 0.121384 0.011258 -0.033948 0.031235 -0.005934 -0.092040 0.067430 -0.095181 0.173726 0.093638 -0.197268 0.051167 -0.006565 -0.188717 -0.081307 -0.039729 0.050645 -0.014362 -0.012263 0.117894 -0.029590 0.003344 0.044701 0.035521 0.144870 0.050061 0.047706 0.156251 0.193839 0.138635 0.224782 -0.019872 -0.164644 0.117998 0.072918 0.052224 0.144531 0.113887 0.111928 0.022230 0.034945 -0.029325 -0.045119 -0.007174 0.230822 -0.031788 0.141511 0.292944 0.111505 0.003480 -0.144190 0.047576 0.120624 -0.054038 -0.000594 0.117355 -0.090612 -0.124374 -0.016886 -0.017048 0.035469 -0.147230 0.000698 -0.084988 -0.037893 0.022786 -0.046286 -0.081628 -0.041065 -0.101121 -0.013019 -0.195604 -0.001931 -0.061626 0.143437 0.033107 0.004681 0.039513 -0.136882 -0.046776 -0.074980 -0.035062 0.167876 0.131748 -0.107656 -0.036377 -0.107558 -0.067430 -0.115064 0.049247 0.115425 0.101677 -0.041770 -0.133747 0.047927 0.218239 -0.178645 0.170295 0.047317 -0.083777 -0.191742
PGV 0.028094 -0.037361 0.212859 -0.050230 -0.045072 0.064971 -0.129916 0.274441 0.234200 0.050419 0.079688 -0.078239 0.060913 0.078317 0.220940 -0.176391 0.280827 -0.124686 0.016033 0.472810 0.324607 -0.119655 0.050234 -0.228324 0.152859 0.010114 -0.182066 -0.049754 0.098376 0.279587 0.007700 0.160229 -0.153691 0.050735 0.044687 -0.334558 -0.121450 -0.048798 -0.003112 -0.080630 -0.343714 0.074769 0.082269 0.175230 0.019358 0.099763 -0.087906 0.192886 -0.056620 0.240510 0.116572 0.286285 -0.021574 0.288467 0.000945 0.031058 0.027987 -0.364840 0.152772 0.032191 0.178338 -0.091104 0.009295 -0.179339 -0.028101 0.143821 0.267740 0.044393 0.091577 -0.169960 -0.039117 -0.340500 0.077253 -0.040844 -0.082536 0.113325 -0.108125 -0.025759 0.056995 -0.147120 0.098363 -0.244933 0.145779 -0.330969 0.139073 -0.052293 -0.281902 0.127662 0.034780 -0.013695 0.094265 -0.199816 -0.084264 -0.210173 0.115618 0.031765 0.085296 -0.157476 0.181593 -0.009830 0.076750 -0.126588 0.202076 -0.006177 0.004859 -0.109604 0.007426 0.672893 0.093878 -0.287980 0.174887 -0.158008 0.084859 -0.087110 0.434971 0.089495 -0.159951 -0.191485 -0.036771 -0.027904 0.046996 0.002221 -0.126006 0.017825 0.108405 -0.148993 0.094312 -0.133929 -0.093566 0.080011 0.240142 0.051705 0.142863 -0.135802 0.250784 -0.123232 -0.128000 0.278583 0.041678 0.230345 -0.113117 0.145827 -0.075219 -0.002290 0.146353 0.112389 -0.097616 -0.113972 -0.200552 0.437736 -0.273985 0.229039 0.181603 -0.005000 -0.081510 -0.217516 0.193038 -0.106710 0.245581 -0.039538 0.001221 0.184049 -0.120395 0.058375 0.102837 -0.195844 -0.135339 0.041225 0.098258 0.261465 -0.285185 0.055413 -0.327106 0.201344 -0.168714 -0.236289 -0.019279 0.017021 -0.148191 -0.264184 -0.108615 0.304850 0.500690 0.079434 0.003675 0.131178 -0.147029 0.234915 -0.199678 0.249216 -0.165030 -0.073300 -0.378529 0.157696 0.169938 0.400512 0.041891 0.020536 -0.005917 -0.136801
AKG -0.197641 0.047013 -0.057089 0.041858 0.070124 0.102692 -0.004743 0.069262 0.228245 0.016855 0.246540 0.153096 -0.138935 -0.018589 -0.100083 0.105983 0.156124 -0.347314 0.120394 0.283532 0.226736 -0.086570 -0.105813 -0.091519 0.269017 0.256915 0.062350 -0.129863 0.027273 0.031079 -0.203136 -0.037048 -0.001519 -0.191117 -0.130762 -0.015756 0.119576 -0.021798 0.112080 -0.019612 -0.037643 0.195873 -0.014808 -0.048455 0.143393 0.255123 0.100113 -0.014037 -0.062263 -0.199003 -0.086154 -0.177652 0.175174 -0.130610 0.112555 0.083348 0.015473 -0.174572 0.157409 0.009829 0.161006 0.128352 0.116747 0.113474 0.168730 0.012896 -0.022640 0.146960 0.263732 -0.062704 -0.141190 0.107013 -0.063858 0.167600 0.184840 0.398057 0.002096 -0.085778 0.011659 -0.168737 0.041744 -0.123841 -0.001452 -0.121744 -0.019491 -0.101660 0.090248 -0.069239 -0.096478 -0.219270 -0.144018 -0.090035 0.156781 0.187446 -0.199126 0.229770 -0.175246 -0.188014 -0.084977 0.126936 -0.082119 -0.235813 -0.201622 -0.170106 -0.211397 -0.174883 -0.073948 0.230094 0.220074 0.060690 -0.210139 -0.016925 -0.053840 -0.052838 -0.015875 0.150809 0.019630 0.055391 0.046196 0.109206 -0.120610 -0.030806 0.041358 -0.050292 0.107207 -0.041554 -0.057971 0.107098 0.016693 0.008380 -0.109363 0.070198 0.045059 0.142682 -0.051412 0.103532 0.033432 0.186301 -0.118554 0.006734 -0.152092 -0.086231 0.062969 0.033114 0.065503 0.191590 0.013566 -0.011478 -0.059072 -0.005029 -0.161678 0.120839 -0.045649 -0.058159 0.016456 0.084178 -0.063069 -0.026678 0.017660 -0.072197 0.039810 -0.202913 -0.220298 -0.084347 0.021614 0.123540 0.016076 0.175604 0.079832 -0.018558 -0.088119 -0.120043 -0.119696 0.106714 -0.253263 -0.188996 0.045990 -0.024829 0.044281 -0.049722 0.193605 -0.117486 0.165723 -0.065555 0.051776 -0.096365 0.064662 0.087696 0.056163 -0.109352 0.003075 0.134807 0.016888 -0.146974 0.295104 -0.132088 0.266478 -0.126911 0.021825 0.183314
PLP 0.022809 0.044449 -0.125349 -0.059351 0.017103 0.034238 -0.094050 -0.012026 -0.120566 -0.189627 0.054872 0.083221 0.149310 -0.071278 0.135956 -0.096231 0.133585 -0.009678 -0.137569 0.110147 0.121840 0.050516 0.109594 -0.132130 0.136757 0.113012 -0.145318 0.030075 -0.100094 0.194896 -0.032425 0.000309 0.164112 -0.050012 0.018648 -0.099532 0.101798 -0.115277 0.061686 0.036809 -0.018052 -0.021100 0.093147 0.060531 0.160620 0.042551 0.110408 0.083301 -0.077102 0.062147 -0.076140 -0.049705 0.066453 0.057017 0.111457 0.020849 -0.216860 -0.052515 0.140415 0.216379 -0.062686 -0.112525 0.122143 -0.046036 -0.012972 0.006009 -0.052471 -0.046486 0.008292 -0.114474 -0.023899 -0.071849 0.202827 -0.110909 -0.024207 0.046133 -0.015290 0.033489 -0.037508 -0.014705 0.047203 -0.094494 0.167173 -0.135299 -0.119696 0.009054 -0.033283 -0.016491 0.071331 0.050780 -0.177550 -0.104748 0.140177 0.018716 0.206035 0.130956 -0.127465 0.046947 -0.047990 0.005715 0.242758 -0.145311 0.028326 -0.019257 -0.132026 0.001720 0.006878 -0.001841 -0.027564 0.062852 0.061763 -0.187608 -0.083072 -0.016429 0.068797 0.092552 -0.158509 -0.030885 -0.005174 0.156221 -0.094965 0.164024 -0.058083 0.133585 0.021687 -0.124634 -0.081060 0.102695 -0.003349 -0.015425 -0.011329 -0.108561 -0.069476 0.067417 -0.055306 0.059369 -0.158025 0.232293 -0.065833 0.102666 0.006338 -0.156332 0.009644 0.050712 0.329929 0.090887 0.001652 0.219065 0.103021 0.005825 -0.032787 0.090760 -0.164701 0.045532 -0.026480 -0.022362 0.006480 -0.123701 -0.092188 -0.040192 -0.001679 0.052570 -0.115137 -0.146721 -0.010072 -0.048523 -0.016367 -0.097397 0.110260 0.082195 -0.150958 -0.050425 -0.103813 -0.007461 -0.083607 0.104469 0.044664 -0.069604 0.097799 -0.160199 0.022185 -0.012136 0.072044 0.088148 0.008373 0.012388 0.100489 -0.049152 0.044716 -0.007401 0.066446 0.012088 -0.128885 -0.038484 0.085880 -0.044036 0.023791 0.082358 -0.195684 0.102875
LPP -0.018531 0.011683 -0.165630 -0.149400 0.102102 -0.004315 -0.007558 -0.066004 0.034154 -0.101765 -0.115453 0.067670 0.135708 -0.111859 0.089082 -0.088579 0.004046 -0.046311 -0.184558 0.026149 0.043724 -0.005956 0.065362 -0.232613 0.067612 0.232708 -0.120517 0.149954 -0.099382 0.104091 -0.002972 -0.081393 0.017496 -0.079314 0.009639 -0.164195 0.052340 -0.092686 0.014982 0.105301 -0.022670 0.051390 0.045063 0.029672 -0.011624 -0.103489 0.081200 0.081567 0.039696 -0.076948 0.062515 0.025495 0.127121 0.059979 0.015564 0.012459 -0.008014 -0.002750 0.101997 0.125698 -0.053910 0.039186 -0.070042 -0.019995 -0.027747 -0.158209 0.084770 -0.096696 0.063552 -0.107627 -0.001434 -0.096441 -0.040839 -0.067525 -0.015077 -0.036828 -0.064961 -0.039408 -0.034911 -0.058073 0.029334 -0.082325 0.218624 -0.138244 -0.066465 -0.040102 0.022387 0.028704 -0.055789 -0.080016 -0.043778 -0.051406 0.164769 0.060805 0.023163 -0.021769 -0.160154 0.049912 0.080541 0.221373 0.063856 -0.131692 0.015860 0.030094 -0.034102 0.051227 -0.102387 -0.001264 0.029317 0.006557 -0.030703 -0.181062 -0.057107 0.079706 -0.092046 0.059280 -0.171381 -0.018489 0.089713 0.101350 0.125991 0.094294 -0.160939 0.154632 0.048596 -0.009287 -0.027938 0.159969 -0.038608 0.084676 0.141613 0.085583 -0.084630 0.019848 0.006656 -0.015886 0.041703 0.150119 -0.076341 0.125749 0.008000 -0.135460 0.147596 0.054776 0.070972 -0.036086 -0.181021 0.033948 0.031177 -0.033907 -0.001240 0.169266 -0.145293 0.090915 -0.075105 -0.084577 -0.002948 -0.143946 -0.088785 0.040748 0.085858 0.081320 0.015310 -0.006232 -0.031141 -0.167122 0.018545 0.096350 0.053523 -0.065490 -0.082158 0.080293 -0.054849 0.136849 -0.166699 0.093745 -0.029142 -0.022182 0.038877 -0.055078 0.132651 0.114975 0.093309 -0.042139 0.068079 0.028251 -0.018528 -0.133053 0.113907 -0.014417 0.139273 -0.008958 0.079798 -0.028496 0.152428 -0.157099 -0.065480 -0.001307 -0.046911 -0.013921
SLK -0.094086 0.006398 0.065013 0.005642 0.059816 -0.136806 0.037829 0.112777 0.003998 -0.025359 0.039453 0.027307 0.041545 0.071701 -0.003132 0.031461 -0.024560 -0.124070 -0.078963 -0.022404 0.122904 0.010847 0.012128 -0.005786 0.084582 0.231660 -0.071332 0.028247 -0.012067 -0.000724 -0.132174 0.091324 0.041280 -0.020354 0.106568 0.111387 -0.000613 -0.008242 0.086967 -0.001037 -0.054254 -0.014169 -0.062315 -0.049618 -0.102519 0.119664 0.034358 0.061335 0.053742 -0.014971 0.059178 -0.023609 0.063044 -0.105838 -0.023364 -0.164939 -0.047472 -0.214451 0.183388 0.109900 0.083712 -0.148539 0.065884 -0.139323 -0.027954 0.040540 -0.050408 -0.169384 0.165953 -0.208433 -0.021463 -0.170385 -0.074842 -0.033323 0.106772 0.017809 0.005152 -0.162948 -0.039597 -0.025050 0.070734 0.046164 0.023953 -0.053573 -0.068868 -0.039826 0.005774 0.103194 0.110433 -0.083750 0.097779 0.000464 0.185884 0.139429 -0.028479 0.059716 -0.069973 -0.035961 -0.014967 0.180249 0.077766 -0.160539 0.085018 -0.173252 -0.263842 -0.081567 -0.091513 -0.016173 0.058774 0.082641 -0.165770 -0.142808 0.074139 -0.119493 0.090320 0.022927 -0.092403 0.005266 0.024766 0.015397 -0.144276 0.018359 -0.076588 -0.014012 0.174097 -0.082039 0.095570 0.176613 0.056511 -0.076793 -0.072818 -0.056326 -0.000610 0.044142 -0.009419 0.025638 -0.024330 0.062755 -0.180095 0.045945 0.022864 -0.160612 -0.100669 -0.099252 -0.053038 0.163116 -0.130236 0.184684 -0.004709 -0.134519 -0.169437 0.127741 0.036587 -0.067204 0.042500 0.015871 0.076393 -0.138247 0.131587 0.017263 -0.108237 0.061000 -0.091307 -0.008359 -0.002211 -0.074801 -0.083603 0.008062 -0.068339 -0.130869 -0.318002 -0.188661 -0.130111 0.137041 -0.036972 -0.072468 -0.035966 -0.072502 0.041840 -0.158907 0.080769 0.196244 0.136197 -0.038666 0.052828 -0.112693 -0.124896 -0.232112 0.040338 -0.040727 0.111780 -0.031946 -0.201957 0.049685 0.007628 -0.042692 -0.007392 -0.040532 -0.035457 0.080032
YLA -0.076698 -0.057048 -0.077291 -0.045728 0.011847 0.114352 0.065758 -0.018520 0.102186 -0.014668 -0.018361 -0.066424 -0.047901 0.012537 0.062905 -0.063961 0.021453 -0.116716 -0.057526 -0.068844 0.013904 0.071841 0.046252 -0.002349 0.104544 0.025566 -0.019428 -0.041155 -0.091246 0.109024 -0.064347 0.117306 -0.018556 -0.011931 0.035910 -0.160780 0.124716 0.058010 0.155719 0.059141 0.048092 0.149808 0.105123 -0.097836 -0.004614 0.022917 -0.061025 0.020375 -0.101159 -0.008768 0.004561 0.053406 0.011817 -0.019605 0.064525 0.009630 0.126363 -0.219697 0.190383 -0.067270 -0.035003 0.110400 0.001449 -0.033584 0.007323 -0.007848 0.019489 -0.183126 0.109930 -0.155655 0.036042 -0.149376 0.030354 -0.006677 0.023414 0.044388 -0.030267 -0.130589 -0.009409 -0.128516 0.016008 0.047869 0.052700 0.045396 -0.064111 -0.115285 0.049932 0.032770 0.009264 -0.061279 -0.011543 -0.000306 -0.051949 0.144301 0.118579 0.113524 -0.004300 0.071828 0.040048 0.099277 0.166022 -0.130362 0.053442 -0.188336 -0.073902 0.010147 -0.226059 0.025264 0.101137 0.096511 -0.016231 -0.117845 -0.055737 -0.107550 -0.067608 0.044650 0.057700 -0.075130 -0.001450 0.003788 0.039543 0.127888 -0.092931 -0.096362 -0.046819 -0.034451 0.166253 0.097628 0.053840 -0.088420 -0.115732 0.134396 0.085959 -0.039904 -0.121612 -0.027351 -0.001142 -0.002615 -0.138706 0.018394 -0.125250 0.073025 -0.123338 0.062167 0.147220 0.086423 -0.027221 0.040926 -0.012448 -0.041361 -0.137558 0.008061 -0.030574 0.043582 -0.204969 -0.016489 0.131930 0.036863 0.097463 0.039995 -0.123040 0.193757 -0.143950 -0.006913 -0.045604 -0.004881 -0.142799 0.035267 -0.015872 -0.056220 -0.029124 0.028852 0.007691 0.031573 -0.224492 0.036769 -0.116730 0.012799 0.137551 -0.010864 0.079053 -0.028183 0.091304 -0.035311 0.042592 0.010765 -0.123099 -0.091198 -0.005581 -0.016719 0.051083 -0.025817 0.025463 -0.003479 0.061444 -0.052310 -0.013128 -0.023230 0.015440 -0.058770
LTI -0.134971 -0.001179 -0.008140 0.013868 0.027564 -0.132495 0.065823 -0.045275 -0.141524 -0.081450 -0.085550 0.131437 0.015128 -0.079539 -0.022193 -0.211651 -0.033599 0.019313 -0.040279 -0.040743 -0.080091 -0.003390 0.161747 0.092075 0.265833 -0.111849 -0.062579 0.068520 0.070921 0.103036 -0.195886 0.003643 0.118046 -0.095008 0.034213 -0.002898 -0.012917 0.036047 0.281562 -0.006637 -0.018501 0.239885 0.018186 -0.073388 0.191520 0.112495 -0.083991 -0.084280 -0.002300 -0.074444 0.128295 -0.127147 0.106785 0.105220 0.092294 0.122201 -0.225515 -0.244216 0.066203 0.034878 0.096108 -0.006094 -0.018944 -0.038636 -0.101114 0.044733 -0.002915 -0.216722 0.038337 -0.122978 0.131939 -0.056042 -0.000084 0.075250 -0.122711 -0.000641 -0.027544 -0.040789 -0.016502 -0.247092 0.049127 -0.029646 0.192210 0.074738 -0.087505 -0.166304 -0.071982 0.081394 -0.042760 0.016507 -0.016323 -0.034895 -0.067858 -0.002487 -0.057095 0.017785 -0.092342 -0.065574 0.053683 0.002926 0.232152 0.003307 -0.054580 0.003041 -0.194644 -0.163622 -0.240483 -0.024112 0.126500 0.000259 0.098966 -0.294504 0.018927 0.007042 0.174461 0.041290 0.062748 0.030046 -0.033934 0.095511 0.113575 0.087777 -0.000397 -0.000595 -0.027732 -0.203744 0.093335 0.182675 0.017106 -0.298309 0.085951 0.082980 -0.019485 -0.171443 0.024079 -0.023814 -0.063044 0.102393 0.120304 -0.037097 0.123160 0.083499 -0.182859 0.122819 -0.074829 0.181279 0.003652 0.241902 0.045074 -0.099215 -0.297663 0.108685 0.070726 -0.158047 -0.047079 0.072247 -0.019224 0.054438 -0.001128 -0.007085 -0.023667 -0.046655 -0.026742 -0.062093 0.130635 -0.192827 -0.057155 -0.139944 -0.014666 0.045718 -0.112886 -0.076687 0.004414 0.165356 -0.262433 -0.045023 -0.144329 -0.179728 0.184628 -0.142659 -0.062297 0.058849 0.114129 0.164165 -0.097064 0.093075 0.030920 -0.088046 -0.049144 -0.105356 0.101391 -0.004553 0.068876 0.142373 0.043052 -0.199283 0.130537 0.001137 0.086224 0.310053
KLV -0.398959 -0.080874 0.016282 -0.078335 0.134068 -0.166341 0.067636 -0.280449 0.097906 0.053422 -0.042298 -0.014895 -0.058051 -0.011776 0.015460 -0.002622 0.041889 0.020461 -0.345655 -0.018174 0.120982 -0.006781 0.032056 -0.027644 0.043928 0.304720 0.113777 -0.250914 0.187226 -0.149390 -0.001643 0.145127 0.200717 -0.011228 0.096788 0.038630 0.049209 -0.041090 0.096682 0.001772 -0.039839 0.096033 -0.032557 -0.292085 -0.147829 0.086163 0.141023 0.156036 -0.045092 -0.015826 0.070670 0.074178 -0.068054 -0.131377 -0.001240 -0.018115 -0.136394 -0.083858 0.170760 0.048287 0.054764 0.067379 0.104873 -0.109509 -0.040451 -0.108805 -0.208497 -0.247458 0.063966 -0.411883 0.245367 0.010807 0.095344 0.023762 0.310754 0.106495 0.096023 0.249169 0.014378 -0.186743 0.147928 0.080861 -0.192378 -0.004364 -0.057252 -0.018235 -0.111858 -0.134895 -0.076521 0.081248 -0.100712 -0.086682 0.153881 -0.008349 -0.054661 -0.068570 -0.066930 -0.190208 -0.042008 0.142398 0.069191 -0.043711 0.179339 -0.145736 -0.027234 -0.162668 -0.004635 0.294253 -0.094378 0.094941 -0.126602 -0.137013 -0.172660 -0.236248 0.090219 0.065991 0.016194 0.019089 0.071335 -0.070842 0.081557 -0.104532 0.054731 -0.069448 0.062632 -0.066080 0.046753 -0.047568 -0.194162 -0.099524 -0.267888 0.113671 0.162579 -0.146252 -0.025259 -0.024897 0.106664 -0.101901 -0.095512 0.131542 0.164226 -0.006645 0.004132 0.034605 -0.050371 0.167626 -0.193475 0.090079 0.056494 0.139119 -0.204285 0.020375 -0.148369 0.105889 -0.026507 0.052397 0.056696 0.008398 0.069438 0.138049 -0.242303 -0.092302 -0.203581 0.065625 0.027223 -0.210173 -0.037177 0.046604 0.011589 -0.080482 -0.163581 0.016752 0.079893 0.212428 -0.290208 -0.052545 -0.084715 -0.124341 0.155938 0.055051 0.133882 0.137984 -0.076897 0.015029 0.151807 -0.303371 -0.359569 -0.105936 -0.059480 -0.163681 0.240705 -0.242070 -0.189977 -0.159295 0.160586 -0.028682 0.095417 -0.205175 -0.057288 0.007448
DGG -0.183435 0.016275 0.119336 0.178568 0.024544 0.142014 0.031455 -0.118218 -0.215223 -0.142623 0.160252 0.513774 0.019006 -0.100082 0.091550 -0.189915 -0.338675 -0.093544 0.056636 0.108912 0.272487 -0.049308 0.195290 0.046717 0.314234 -0.017100 0.207308 0.051112 -0.074156 0.325995 -0.341383 -0.003355 0.057698 0.089515 0.044366 0.098798 0.285085 -0.064165 0.197883 -0.221718 -0.048832 0.169891 0.050505 -0.264697 -0.019521 0.144030 -0.137786 -0.012637 0.296517 -0.073098 -0.322743 -0.271554 -0.136545 0.138990 0.092502 0.177927 -0.122978 -0.264324 0.007335 -0.162415 0.176810 -0.225497 0.084180 -0.279456 0.036373 0.429714 -0.114301 0.219744 0.204184 -0.056231 -0.127804 -0.087822 0.323920 -0.024000 0.106794 -0.146171 -0.007319 0.248843 -0.171690 0.004008 -0.115392 0.108715 0.285120 -0.272672 0.048210 -0.010779 0.397668 -0.426352 -0.158387 0.089026 0.074308 -0.042807 0.253332 0.329082 0.333625 0.355002 0.126939 -0.036435 0.081148 0.235887 -0.060359 0.038928 0.140262 0.037637 -0.081375 0.051897 -0.237506 -0.214125 0.302577 -0.135738 0.068483 0.116159 0.054357 0.309185 -0.094628 0.243298 0.274321 -0.055955 -0.143537 0.189908 0.072111 -0.166630 -0.359172 0.081564 -0.190631 -0.157301 -0.254702 -0.098444 0.119306 0.040953 -0.188491 -0.374767 0.050104 0.001139 0.136962 0.050371 -0.007985 0.124886 -0.096548 -0.157382 -0.323846 0.091315 -0.070637 -0.109270 -0.039812 0.374777 -0.277438 0.127936 -0.426498 -0.197282 -0.225747 0.013630 0.046117 0.089082 0.029782 -0.160943 -0.233852 0.411988 -0.074726 0.095126 0.033627 0.200537 -0.048562 0.074466 -0.114080 -0.194308 -0.231434 0.369445 -0.013825 -0.233659 0.149425 0.341886 -0.296350 0.263520 0.064555 -0.174053 0.148049 0.159474 -0.158612 -0.060268 0.218659 0.051691 -0.089010 0.255782 -0.086044 -0.092142 0.158908 -0.097418 -0.074116 -0.343567 -0.020244 0.028584 0.063724 -0.101888 0.056110 0.172646 0.057519 0.085243 -0.320903 -0.349475
LDK -0.109984 0.136140 0.095772 0.233920 0.011502 -0.038841 -0.009171 0.264577 -0.000306 -0.056505 -0.246662 -0.126062 0.057906 0.143223 0.030366 -0.114999 0.121366 -0.128394 -0.118809 0.077765 -0.049326 0.114327 0.090067 -0.124215 -0.072649 0.135573 0.165393 -0.090455 0.117204 0.055991 -0.141927 0.014320 -0.070457 -0.293576 0.062285 -0.013437 0.026510 0.016391 0.081739 0.091383 -0.175432 0.019739 0.012155 -0.196076 0.146299 0.069916 0.170444 0.111637 -0.145953 -0.220429 0.067385 0.080767 0.153259 -0.041793 -0.023460 -0.039849 -0.205372 0.017561 0.144721 0.037535 0.160095 0.035406 0.064233 -0.211456 -0.021006 -0.005963 0.006078 -0.050341 0.048245 -0.202076 -0.077868 -0.232870 -0.120629 -0.066116 -0.045093 0.074221 -0.069558 -0.098379 -0.090680 -0.184327 -0.031967 0.058558 0.096367 -0.029196 0.011545 -0.097360 0.070058 -0.011549 0.013731 -0.190387 0.153629 -0.191874 0.157947 0.006771 0.013241 -0.002760 -0.116357 -0.157613 0.125772 0.088242 -0.032262 -0.107141 -0.036051 -0.170028 -0.187688 -0.066469 -0.077557 0.040704 0.055439 0.103231 0.106686 -0.040976 -0.134206 0.000020 -0.100835 0.106467 -0.040377 0.121850 0.102572 0.081726 0.059702 0.027025 0.026480 0.096229 0.038684 -0.104213 -0.050339 0.078558 0.011035 -0.056400 -0.099363 0.039538 0.082499 0.057752 0.030242 0.143785 0.057298 -0.013810 0.002287 -0.115828 -0.019106 -0.109780 -0.088110 -0.112642 0.134592 0.182911 -0.217364 0.053935 0.138766 -0.093167 -0.182125 0.146757 -0.130234 -0.037118 -0.060898 0.041367 0.161893 -0.080965 -0.009764 0.169456 -0.097303 -0.048378 0.001789 -0.129179 0.013992 -0.053775 -0.164846 -0.009938 -0.011967 -0.222898 -0.190732 -0.153474 -0.004410 0.003790 -0.341313 -0.070599 -0.025752 -0.004669 0.153468 -0.105228 0.030713 -0.089979 0.143596 0.013144 0.051783 -0.057959 -0.126447 -0.306842 -0.024614 0.016322 0.069301 0.061046 -0.049915 0.128618 0.070445 0.164499 0.083869 -0.073444 -0.146783 -0.011221
KAI 0.038868 0.069370 -0.177045 -0.019264 -0.007773 -0.122314 -0.055848 0.041566 -0.006153 0.070769 0.003961 0.189766 -0.034305 0.058001 -0.057138 -0.126732 0.027804 -0.166608 -0.203330 -0.002137 0.017532 -0.001935 0.055407 -0.138694 0.169802 0.158168 0.106674 -0.007627 0.018209 -0.054715 -0.224679 0.211016 0.050936 -0.150984 0.294742 -0.042578 0.246612 0.198357 0.154462 0.006928 -0.169440 0.146419 0.007046 -0.049145 -0.078456 0.236438 0.158669 -0.055587 -0.071490 -0.172362 0.066693 0.118803 0.189734 0.076870 0.067621 -0.196464 -0.116624 -0.041458 0.122207 0.113612 0.117108 -0.170062 0.125075 -0.093962 -0.118618 -0.368407 0.040611 -0.278511 0.377600 -0.206290 0.041696 -0.063144 0.088755 0.152214 0.114720 -0.051213 -0.063030 -0.057131 -0.024823 -0.099760 -0.085755 0.153619 0.036085 -0.067869 -0.206112 -0.020140 -0.155352 -0.098974 0.013253 -0.089123 0.053635 0.042894 0.021755 -0.042224 -0.071170 0.236009 -0.173861 -0.130427 -0.055932 0.022979 0.107064 -0.061901 0.014772 -0.040133 -0.240183 -0.132260 -0.113359 -0.035223 -0.074780 0.064847 -0.216590 -0.113486 -0.214644 -0.015233 0.136397 -0.047353 0.147254 0.116626 -0.050032 0.094701 0.164648 0.067334 -0.018362 -0.020458 -0.002721 0.031507 -0.016449 0.279397 0.101093 0.106431 -0.041513 0.004442 0.194792 0.071026 0.163483 0.089212 -0.028074 0.050932 -0.125997 0.014186 0.072376 0.131547 -0.082080 0.025802 0.026559 0.026716 -0.102868 0.172933 0.132515 -0.128778 0.011493 0.001397 0.168265 -0.086948 0.013504 -0.040690 0.117701 -0.163012 0.133243 -0.063663 -0.140648 -0.028343 -0.310130 -0.187687 0.157264 -0.081867 -0.123016 0.155574 -0.123935 -0.163067 -0.259740 0.049332 0.102019 0.061496 0.001426 0.026442 -0.154738 -0.025408 -0.113376 0.139569 0.160984 -0.026455 0.177254 -0.003330 0.020235 -0.099777 -0.248909 0.126918 -0.011161 -0.273600 0.119068 -0.153661 -0.156050 -0.100114 0.087209 -0.172097 0.219444 -0.184623 0.016807 -0.034832
ELP 0.100761 -0.027463 -0.054336 -0.107690 -0.017881 0.005569 0.018677 -0.036872 0.151805 -0.065853 0.034283 0.063292 -0.001355 0.027789 -0.008089 -0.086874 0.040133 -0.044923 -0.169740 0.116000 0.012273 0.092489 0.074060 -0.015483 0.036962 0.270108 -0.061625 -0.053933 0.006248 0.300539 -0.134037 -0.020320 0.222430 -0.125076 -0.031186 0.091223 0.059810 -0.047715 0.080814 0.054275 -0.047823 0.123140 0.138511 0.021498 0.149307 0.095633 0.118287 0.015340 -0.057816 -0.018081 0.019162 -0.097270 0.053655 0.235357 -0.025137 -0.046369 -0.108726 -0.039201 0.168370 0.099858 -0.010006 0.028613 0.028629 -0.004278 0.021267 0.046400 -0.035797 -0.095924 0.010698 -0.189934 -0.119147 -0.013971 0.121767 -0.193516 0.168614 -0.028865 0.011867 0.019751 -0.112252 -0.200643 -0.103522 0.026191 0.148334 0.005893 -0.055414 -0.092247 0.045843 -0.005904 -0.049299 -0.105398 -0.021080 -0.045100 0.072668 -0.081639 0.138070 0.099169 -0.089875 -0.049465 -0.059342 0.013666 0.080010 -0.022766 -0.001640 0.015748 -0.169476 -0.053845 -0.092472 0.003617 0.084978 -0.113870 -0.095325 -0.086435 -0.069303 -0.148926 -0.037709 0.017883 -0.178647 -0.143869 0.036584 0.188104 -0.014856 0.025628 0.080454 0.041052 0.045956 -0.173418 0.033320 0.031238 0.049688 0.023155 0.028013 -0.104920 0.024677 0.030298 0.107938 0.010500 0.028216 0.167070 -0.104547 -0.005334 -0.050055 -0.242468 -0.011266 -0.042007 0.231341 -0.047699 -0.003968 0.117004 0.042517 -0.071418 -0.044959 0.067327 -0.049334 0.033306 0.005542 0.015562 0.138361 -0.135507 -0.017089 0.075137 0.000281 0.017291 -0.160134 0.023486 0.057906 -0.029651 0.048980 -0.034533 -0.014593 -0.002043 -0.194138 -0.046909 -0.116090 0.009055 -0.081657 0.108335 0.093706 0.081382 0.121163 -0.081661 0.053464 -0.002874 0.049806 0.000781 -0.063401 -0.029508 -0.057385 -0.079242 0.036458 -0.044202 0.108841 -0.140417 -0.184382 -0.000821 0.125984 -0.004470 0.080362 -0.003213 -0.096124 -0.038297
ATI -0.134655 0.025272 -0.126224 -0.041484 0.020302 -0.138468 0.233904 -0.046800 -0.043903 0.067966 -0.065663 0.022311 -0.005775 0.135754 0.070295 -0.099109 0.055874 -0.208498 -0.212878 0.261401 0.004897 -0.049598 -0.071806 0.041935 0.140866 -0.047705 0.069064 0.022809 -0.045365 0.176662 -0.083661 -0.144240 -0.049998 -0.351723 0.137281 -0.076806 0.015715 0.013535 0.391090 -0.107677 -0.179188 -0.044835 0.053594 0.061296 -0.020624 0.021033 -0.029755 0.030076 -0.236273 -0.109055 -0.017786 -0.108600 0.075837 0.103508 0.134442 0.138996 -0.173282 -0.237197 -0.105857 0.048721 0.203131 -0.023484 -0.153052 0.090638 -0.110599 -0.148113 0.020995 -0.020319 0.136242 -0.061057 -0.215116 -0.059256 -0.216985 0.051807 0.025724 0.099259 -0.025460 -0.007434 0.096823 -0.146381 -0.111092 -0.061001 0.001927 -0.054114 -0.062097 0.358448 0.014084 0.056696 0.192713 -0.110123 0.077083 0.024344 -0.129962 0.138540 -0.051304 -0.120702 -0.102642 -0.063457 -0.058124 0.258674 0.025995 -0.050857 0.085370 -0.128935 -0.200656 -0.097041 -0.198203 0.164258 0.089658 0.105125 -0.081994 0.019135 -0.074897 0.111648 0.033467 0.178288 0.220675 0.109291 0.110435 -0.023307 0.237724 0.209232 -0.196338 -0.053983 0.258395 -0.042562 0.284415 0.184301 0.119621 -0.077779 0.065110 0.054955 0.066404 -0.023473 -0.126817 0.206358 -0.036033 -0.062786 -0.119077 -0.044507 0.019869 0.114554 -0.141912 -0.151666 -0.088640 0.074424 -0.014649 0.084702 -0.011226 0.005963 -0.137294 0.217400 0.023890 0.007061 -0.001469 0.042345 0.124321 0.167696 -0.125329 0.266796 0.042517 0.047561 -0.181590 -0.256383 -0.022788 -0.219463 -0.010442 -0.147141 0.004144 -0.081897 -0.069103 -0.032713 -0.016345 0.138185 -0.217595 -0.004258 -0.093421 0.155485 0.049307 0.132892 -0.036162 0.110090 0.141295 -0.017511 0.022721 -0.072396 -0.043099 -0.023647 -0.149766 -0.109043 0.227180 0.009645 -0.140483 0.088814 0.123699 -0.173233 0.148934 -0.141776 0.062934 0.031541
PLT -0.057587 0.077177 -0.000707 -0.074893 0.115187 0.129120 -0.034742 -0.018228 0.026697 0.032003 -0.324126 -0.159913 -0.235867 -0.075315 -0.041002 -0.207146 0.115861 -0.225007 -0.004718 0.010127 0.152604 -0.115491 0.051942 -0.056103 0.136047 0.067756 -0.098970 0.191381 -0.082025 0.007999 -0.000511 0.009201 0.008016 -0.025201 -0.139388 -0.049334 0.131619 -0.016416 0.106868 0.105391 -0.099878 0.038364 0.000504 -0.200013 0.147204 -0.023114 -0.034769 -0.230654 -0.040732 0.058185 0.042391 -0.142813 0.033431 0.055502 0.054254 -0.026008 0.025302 -0.133599 0.166203 0.160089 -0.069518 0.015060 0.029912 -0.105690 -0.232622 -0.076838 -0.174011 0.002589 -0.002226 0.096922 -0.088279 -0.254269 0.087206 -0.194692 0.094941 0.012162 0.036815 0.046658 0.119831 -0.065755 0.060576 0.056786 0.022326 -0.094204 -0.117916 -0.041371 -0.001388 -0.065600 -0.005037 -0.009520 0.165709 -0.041241 0.196646 0.066427 0.116916 0.048206 -0.100874 -0.025540 -0.114098 0.003575 0.184281 -0.174009 -0.019391 0.156578 -0.199765 -0.030616 -0.131141 0.074290 0.129407 0.038260 0.102563 -0.052966 -0.058453 -0.140461 0.110677 -0.050311 0.114015 0.017273 0.045219 0.121402 -0.137164 0.177705 -0.056721 -0.064917 0.006958 -0.103153 0.182063 0.128734 0.254928 -0.017657 -0.115298 0.030351 -0.195220 -0.052200 0.008853 0.105131 0.036332 0.292745 0.072099 -0.049443 -0.012223 -0.116115 0.128919 0.020532 0.043716 0.075077 0.078376 0.090519 -0.068348 -0.067716 -0.033174 -0.033911 -0.064645 -0.005173 -0.000329 0.002199 0.081544 -0.151542 -0.041326 0.006215 0.002779 0.054299 0.065026 -0.052784 -0.064667 -0.232881 -0.054748 -0.081118 -0.022176 0.080571 -0.164134 -0.088782 0.168941 0.064333 -0.072146 -0.048552 -0.027416 -0.137351 0.020244 -0.072119 0.005955 0.255119 0.093138 -0.037395 0.061779 -0.046115 -0.093643 -0.135716 0.121519 -0.059841 0.209497 0.005893 -0.092214 -0.054237 0.157463 -0.077303 -0.017077 0.063589 -0.164611 -0.016898
AKV -0.166158 -0.080510 -0.074404 -0.050573 0.093405 -0.101287 0.139691 0.117108 0.121678 -0.032159 0.006562 0.009373 -0.154635 -0.005741 0.195773 -0.083206 0.019026 -0.080400 -0.086533 -0.086049 -0.035681 -0.193867 -0.021057 -0.018261 0.194420 0.296021 0.002939 -0.164311 0.079516 0.024391 -0.048652 0.080988 0.197410 -0.219063 0.131230 0.017627 -0.004248 0.248952 0.099636 0.082353 -0.209032 0.102380 -0.096946 -0.133681 0.060085 -0.016549 0.070232 0.031854 -0.162014 0.031684 0.208885 0.046302 0.077373 -0.138367 0.088488 0.056873 -0.168895 -0.215174 0.051905 0.148442 0.207792 -0.073127 0.091219 -0.082562 0.045837 -0.200489 0.073043 0.086465 0.155913 -0.070175 0.076296 -0.069613 -0.088650 0.015570 0.005931 0.026870 0.121166 -0.179703 -0.004664 -0.328818 0.080032 0.026455 0.109840 -0.114561 -0.310897 0.105680 0.043611 0.102507 0.038166 -0.237990 -0.035859 0.065640 0.041816 0.045822 0.073633 0.049718 -0.185040 -0.342604 -0.002309 0.228109 0.103409 -0.022479 -0.004070 -0.185314 -0.258472 -0.037624 0.039297 0.036555 0.127738 0.086355 -0.078849 0.035346 -0.133055 0.009292 -0.033869 0.155667 0.054369 0.096309 -0.124368 -0.051549 0.119468 0.009195 -0.207158 -0.315362 0.022947 -0.001041 0.133978 0.099822 -0.028693 -0.064622 -0.023338 -0.056544 0.163671 0.010462 0.020616 -0.023068 -0.004535 -0.219427 -0.090327 -0.029335 -0.055888 -0.020157 -0.149569 -0.065876 -0.086045 0.225460 0.041351 0.049185 0.074329 -0.159892 -0.141587 0.040303 -0.025785 -0.089452 -0.179078 0.242266 0.171611 0.132242 -0.160986 0.059928 0.063342 -0.034977 -0.121753 -0.029330 0.028420 -0.121727 -0.072821 0.006614 0.013372 -0.034976 -0.181536 0.142451 -0.045611 -0.135976 -0.228496 -0.171389 -0.081589 0.048862 -0.023522 0.015931 0.008993 -0.122105 0.210661 -0.128709 -0.022526 0.045009 -0.150037 -0.132179 0.019744 0.026806 -0.084194 -0.039114 -0.127518 -0.010548 0.162077 -0.095318 0.309184 -0.109332 0.055251 0.215113
ATP -0.107024 0.087884 -0.206637 0.020649 0.079896 -0.042960 0.115908 -0.055391 -0.110352 -0.132256 0.011520 0.094726 0.076894 -0.155609 0.091684 -0.050364 0.125989 -0.200649 -0.122210 0.085295 0.123302 -0.014978 0.021034 0.067819 0.202824 0.060642 -0.060738 -0.044186 0.004228 0.076054 -0.061498 0.071548 -0.046186 -0.074368 0.091351 -0.002761 0.041408 0.019908 0.267519 0.059015 -0.043980 0.105321 -0.025443 -0.118015 0.037841 0.041287 0.147388 0.217391 0.128563 -0.123318 -0.043843 -0.132060 -0.057413 0.109531 -0.053369 0.046065 -0.171530 -0.101835 -0.047825 0.075597 -0.100321 0.139675 -0.214781 -0.083904 0.023857 -0.156340 -0.160935 -0.000373 -0.013017 -0.106737 -0.154054 0.116215 -0.003374 -0.117887 0.017842 0.131745 0.083904 -0.124211 -0.035994 0.035240 0.047571 -0.169650 0.036289 -0.192381 -0.095523 0.088174 -0.082779 -0.055078 -0.083584 -0.070219 -0.056440 -0.163079 0.149108 -0.009586 0.226275 0.063544 -0.120632 -0.018437 0.037342 0.219107 0.035236 -0.260500 0.118209 -0.124623 -0.056866 0.130715 0.040110 0.040428 0.140006 0.069168 0.033755 -0.217387 0.099982 -0.025057 0.085858 0.078760 0.103343 -0.062170 -0.234629 -0.006771 0.021301 0.284093 0.010567 -0.131107 -0.010870 -0.055374 0.025759 0.315260 0.010836 -0.035477 0.151234 0.010682 -0.049116 -0.002415 0.000815 0.099148 -0.079985 -0.165457 -0.054003 0.025723 0.174193 -0.136977 0.027774 -0.066656 0.188637 -0.127041 -0.125287 0.162804 0.049076 0.010000 0.003736 0.177581 -0.138929 0.009554 0.004161 -0.085445 0.127221 -0.026343 -0.093656 0.141913 0.159264 -0.031195 -0.024467 -0.031777 -0.128897 -0.053105 0.031327 -0.186537 -0.008922 0.189878 -0.031099 -0.194211 -0.088642 -0.124273 -0.131164 0.003501 -0.177879 0.022208 0.057972 0.122247 -0.064304 -0.002645 0.146277 -0.026371 0.114652 0.056620 -0.142558 0.030554 0.134249 0.025303 0.038464 0.028660 0.071102 0.039427 0.107517 -0.252271 0.043203 0.165979 -0.018720 0.153098
ADD 0.001333 -0.031857 -0.011958 -0.009314 -0.111604 0.086641 0.012945 0.069611 0.073354 -0.029202 -0.085457 0.161661 -0.050067 -0.207776 0.119712 -0.098501 0.087902 0.087436 0.006062 0.214797 0.040559 -0.042922 0.147130 -0.161287 -0.072889 0.166704 -0.097593 -0.136447 0.072650 0.217559 -0.017668 0.053671 -0.105300 0.139015 -0.132241 -0.068721 0.010743 -0.025685 0.166035 -0.001709 -0.135415 0.044731 0.041833 -0.189408 -0.032667 0.257318 0.012830 -0.041153 0.180218 -0.290997 0.043221 -0.068357 0.021405 0.104016 -0.043050 0.027959 -0.024093 -0.252781 0.267213 0.051162 0.068107 -0.035529 0.014456 -0.092228 0.164309 -0.027324 -0.130041 0.016422 0.221423 -0.122410 -0.173379 -0.076595 -0.045384 -0.068202 0.116712 0.097520 -0.031317 -0.085650 -0.057885 -0.144045 0.117421 -0.094366 0.010673 0.132246 -0.226945 -0.070133 -0.054626 0.161121 -0.018748 -0.143247 -0.049517 -0.020969 0.148704 -0.170575 0.211276 0.018090 -0.220024 0.227492 -0.065553 -0.047325 -0.022988 -0.019204 0.188517 0.065654 -0.024214 0.182874 -0.066192 -0.010009 -0.095837 -0.061486 -0.056828 -0.125580 -0.185431 -0.010047 0.059803 0.172247 0.105205 0.050828 -0.024220 0.112182 -0.015910 0.010571 -0.288823 0.014915 -0.011936 -0.090843 -0.055789 0.117382 -0.000541 0.177204 0.047039 -0.137003 -0.108554 0.067655 -0.032059 0.059436 -0.004502 0.030926 0.034255 -0.065959 -0.045861 -0.164587 -0.136112 -0.099075 0.226619 -0.038175 -0.014032 -0.040978 -0.008029 -0.137697 -0.092731 0.056348 0.199763 -0.205989 -0.095286 -0.043067 -0.040458 0.012979 -0.020079 -0.037591 -0.153938 -0.059315 -0.011242 -0.044953 -0.056210 -0.066793 -0.052984 0.046043 0.048002 -0.110324 -0.135139 0.108266 0.007249 0.117999 -0.124529 -0.042165 -0.102750 0.038430 -0.032950 -0.041222 0.035310 0.048767 0.319287 -0.065266 -0.132765 0.031400 -0.367832 -0.145175 0.162597 -0.267039 -0.108876 -0.085759 0.053154 -0.142176 0.012900 0.000591 0.116014 0.151843 -0.082588 0.108702
FLG -0.132261 -0.000596 0.092749 -0.018694 -0.025743 0.010785 0.222062 -0.052398 -0.002492 0.030736 -0.098452 0.126892 -0.046762 -0.060538 0.076748 -0.057049 0.109359 -0.167191 0.042824 0.082401 0.197663 0.088265 0.136555 0.074687 0.146131 -0.259571 0.103188 0.011127 -0.080415 0.223870 -0.036433 -0.172041 0.063142 -0.135707 0.068284 -0.133764 -0.088300 0.084605 0.003358 0.010072 -0.156692 -0.019770 0.408640 -0.091259 -0.027236 0.090019 -0.106599 -0.284424 -0.102084 -0.190772 0.035811 -0.089252 -0.022476 0.054860 -0.010721 0.073584 -0.010912 -0.114699 0.175866 0.079953 0.043475 0.067482 -0.059741 -0.037488 -0.194021 -0.079175 -0.132823 -0.075667 0.178973 0.124221 0.053746 -0.125594 -0.058009 -0.051043 0.154060 0.097681 0.117129 0.072952 0.085496 -0.113717 0.059528 0.067131 0.332052 0.248446 -0.059890 -0.025100 0.059647 0.009197 0.048210 -0.052855 0.121615 -0.166272 -0.055255 0.175619 -0.099979 0.068304 -0.007102 0.123804 0.027822 0.187476 0.125578 -0.161276 0.122505 -0.136825 0.006078 0.003245 -0.275800 -0.053227 0.223555 0.036255 -0.041063 -0.028653 0.110562 -0.006019 0.069864 -0.072924 0.011543 -0.109525 0.045522 0.048313 -0.033055 -0.082507 -0.003707 -0.084432 0.054566 -0.198771 0.163299 0.151879 0.084053 -0.122441 0.016744 -0.003300 0.025902 -0.077479 0.028291 0.117928 0.069737 0.150599 -0.120368 -0.010334 -0.076925 -0.128545 0.017181 0.063382 -0.003425 0.086178 0.029876 0.187705 0.030739 -0.178351 -0.055880 0.030562 -0.218156 0.154147 -0.010144 0.142960 0.068416 -0.166014 0.323278 0.001394 0.091324 0.146921 -0.112227 0.115728 0.104543 -0.064147 -0.238043 -0.231759 0.009993 0.018724 -0.121561 -0.203129 0.021377 -0.095195 -0.210829 0.071150 0.158527 0.005269 0.022031 -0.006159 -0.084565 0.049825 0.123136 -0.043357 0.139255 -0.038731 -0.048475 0.061218 -0.064633 -0.051299 -0.195670 -0.079024 0.036076 0.017970 -0.097550 0.022641 0.084526 -0.129752 0.041557 0.051522
DAR 0.011189 0.054002 0.004361 0.121468 0.032748 0.201945 0.074220 0.135631 0.135122 0.137889 -0.046909 0.010949 -0.098020 -0.157755 -0.037507 -0.059074 0.048565 -0.082178 0.039144 0.216515 0.168842 -0.100463 0.129414 -0.204346 0.143278 0.076146 -0.003791 -0.055901 0.061910 0.041292 0.049511 0.012698 0.026817 0.037530 -0.016710 0.021418 0.007548 0.029962 -0.105046 0.155805 0.023523 -0.051793 -0.016752 -0.004080 -0.163667 -0.053525 0.133697 0.110766 0.019956 -0.067110 0.038207 -0.062796 0.049312 0.015473 0.036896 -0.042704 -0.073315 -0.073170 0.020835 -0.052429 0.023985 0.022352 0.198100 0.050153 -0.052575 -0.044592 -0.187091 0.131715 0.154772 -0.119680 -0.039189 -0.130586 0.035073 -0.113717 0.176886 0.074104 -0.118021 -0.131850 0.036737 -0.156392 -0.029417 0.081991 0.004958 0.117250 -0.162366 0.002621 0.093940 -0.030475 0.012503 -0.070914 -0.076980 -0.033100 -0.022356 0.105187 0.043215 -0.070743 -0.114456 -0.050703 0.072364 0.268186 0.134479 -0.162114 0.035680 -0.146772 -0.071451 0.175917 -0.036421 0.045412 0.041752 -0.043490 -0.071983 -0.033366 0.025855 -0.101416 -0.023443 0.073658 -0.020719 -0.036104 0.150288 0.019008 0.041833 0.259854 -0.073003 -0.044591 -0.041324 -0.060688 -0.084975 0.128017 0.123575 0.044621 -0.146823 -0.008352 -0.041219 -0.075818 0.199006 0.140302 0.075596 0.031400 0.071007 -0.061621 -0.065019 -0.274855 -0.062155 0.042887 0.179791 0.135314 0.140153 0.017752 -0.067499 -0.185704 0.025843 0.128815 -0.058675 -0.001079 0.070942 -0.013806 -0.021488 0.159948 -0.038506 0.068543 -0.175466 0.055331 -0.103489 0.098845 -0.091739 -0.100929 -0.068783 -0.011317 -0.067731 -0.016714 -0.059894 -0.069874 -0.133027 0.025084 -0.188340 -0.162728 -0.012894 0.068198 0.150931 0.018227 0.001970 0.034806 0.067140 -0.018815 0.003089 0.097164 -0.008275 -0.087079 -0.119953 -0.080025 0.059283 -0.170796 -0.068592 -0.015628 0.102335 -0.054292 -0.069752 0.013366 -0.065882 -0.043500
DAS -0.068695 0.112601 0.183825 -0.073276 -0.065171 -0.011670 0.018667 0.102552 0.142509 -0.097760 -0.122324 0.102521 0.098661 0.055032 -0.006911 -0.095158 0.078125 -0.084352 0.103191 0.172505 0.011561 -0.204061 0.058659 -0.103203 0.251709 -0.043868 0.276962 -0.120575 -0.111876 0.189285 -0.121539 -0.098601 -0.030081 0.017941 0.078770 0.040649 0.070901 -0.112280 -0.098490 0.085901 -0.057843 0.087706 -0.119434 -0.120074 -0.175896 -0.067269 0.021922 -0.025830 0.115885 -0.010227 0.016298 -0.250314 0.124180 0.095237 0.124385 -0.046062 -0.025842 -0.016209 0.169146 0.010015 0.012856 -0.053059 0.081172 0.018091 0.056172 -0.187232 -0.009754 -0.062899 0.093451 -0.058566 0.064337 -0.117651 -0.163846 -0.171882 0.106106 -0.132304 -0.017865 -0.151973 0.129041 -0.312419 0.117524 0.008169 0.067098 -0.007787 -0.050682 0.029037 0.026431 0.261721 0.003715 -0.144919 -0.025878 0.068808 0.107661 0.005812 0.108300 0.264705 -0.226426 0.122012 0.007563 -0.049901 -0.127898 -0.144151 0.175899 -0.247608 -0.055155 0.070076 -0.105289 0.045760 0.049898 0.105191 0.077554 -0.147282 0.040169 -0.104631 0.033251 0.085415 0.074570 -0.112248 0.093487 0.148993 0.188364 0.151490 -0.178324 0.169293 -0.069205 0.071133 -0.029763 0.061095 0.134423 0.003997 0.036713 0.110704 -0.048312 0.012749 0.144481 0.191985 -0.026684 0.059184 -0.140235 -0.033068 0.006957 -0.043788 -0.053550 0.161842 0.097028 0.102595 -0.035553 -0.061416 -0.031026 0.016763 -0.005307 0.044273 -0.196526 -0.031959 0.052610 0.063320 0.036528 0.112416 -0.022432 0.007440 0.079549 0.063696 -0.211348 0.128484 -0.070561 -0.009525 -0.171195 -0.066568 -0.011953 -0.069824 -0.073996 0.089554 0.008862 0.143651 -0.294665 -0.024259 -0.137526 -0.112575 -0.083586 -0.062877 0.168534 0.128982 0.099253 -0.069765 -0.041609 -0.121246 -0.093507 0.041463 0.207038 -0.205503 -0.019160 -0.114513 -0.098443 0.005761 0.158584 -0.093110 -0.092645 -0.069302 -0.111309 -0.139550
RVR -0.064880 -0.137248 0.101948 -0.061291 0.127117 0.000518 -0.084580 -0.049301 0.049928 -0.035324 -0.017437 -0.024446 -0.066924 -0.110276 -0.077201 -0.106260 0.097573 -0.050799 0.068478 -0.135083 0.097508 0.018445 0.078645 -0.042132 0.101233 0.108700 -0.062114 -0.122423 0.024717 -0.005113 -0.060663 -0.046521 0.028461 -0.011393 0.048976 0.041898 0.087145 0.159843 -0.226323 -0.034607 -0.092217 -0.099957 0.137667 0.029595 -0.154721 -0.072611 0.018036 0.127296 -0.036666 0.002357 -0.106369 -0.020169 0.108591 -0.042317 0.000349 0.168836 -0.063940 -0.012375 0.081229 -0.044946 -0.130032 -0.114545 0.342277 -0.172026 -0.118232 0.023055 -0.282418 -0.041860 0.062405 -0.198522 0.008434 -0.159943 0.064208 -0.207341 0.154977 0.147581 -0.226849 -0.134269 -0.013271 -0.080399 -0.053175 -0.047382 0.136022 -0.001269 -0.295493 0.138785 -0.070466 -0.140016 0.025230 -0.092463 -0.080985 -0.045089 0.065193 -0.130779 0.086327 0.041525 -0.067935 0.067941 0.093025 0.132005 0.284151 0.084903 0.141467 -0.178955 -0.243218 -0.145915 -0.065602 0.046242 0.026878 0.018439 -0.117156 0.065697 0.135677 -0.028195 0.009723 0.372388 -0.198831 -0.032319 0.074881 0.136431 0.027848 0.095729 -0.087391 0.087456 0.079565 -0.222244 -0.127219 0.206974 -0.023443 -0.011811 -0.147461 -0.022062 0.089454 -0.091549 -0.049498 0.025919 -0.022648 0.030579 -0.008492 0.178785 0.210609 -0.190464 0.106912 -0.018118 -0.032512 -0.075193 0.028740 0.000432 0.082930 0.063743 -0.005782 0.045738 -0.083275 0.095190 0.041122 -0.096502 -0.006601 -0.102215 -0.018753 -0.100657 0.005972 0.062919 -0.101324 0.125634 -0.092142 -0.017081 -0.073050 0.008756 -0.067273 -0.035214 -0.098772 -0.023942 -0.032930 0.052373 -0.143501 0.113324 0.028445 0.091010 0.237899 -0.052186 0.064190 0.008738 -0.060344 -0.028106 0.131249 -0.132856 0.022842 -0.148196 -0.043405 -0.027412 0.193024 -0.128704 -0.053312 -0.044212 0.046065 0.092411 0.049454 0.016551 0.001652 0.056859
YLL -0.025684 -0.038170 0.003634 -0.056038 0.023478 0.041840 0.079351 -0.002883 -0.109934 -0.053070 -0.070551 0.129201 0.061947 0.027447 -0.008799 -0.001556 0.028500 -0.132346 -0.185695 -0.008555 -0.018921 0.163922 0.090795 -0.012999 0.101811 0.030979 -0.010309 0.045530 -0.049072 0.129537 -0.193586 0.005371 0.003050 -0.094613 -0.062524 -0.008311 -0.075008 -0.042888 0.234542 -0.027537 0.008829 0.027728 0.036989 -0.156785 -0.046764 0.086432 0.017504 -0.089211 -0.041780 0.003469 0.026514 -0.036891 -0.060045 -0.012510 0.018784 -0.060069 0.070934 -0.183513 0.092794 -0.031479 0.000897 0.037410 0.169951 -0.059287 -0.015926 -0.124099 -0.012451 -0.096141 0.112677 -0.214548 0.060316 -0.129950 -0.004616 -0.051388 0.003636 0.065017 -0.064083 0.032663 -0.032776 -0.142424 0.033227 0.033010 -0.002986 0.150707 -0.081673 -0.186865 -0.019858 0.146736 0.043870 0.050467 0.022789 -0.064359 0.019858 0.152768 0.027162 0.083112 -0.001426 -0.058062 -0.117052 0.162749 0.042854 -0.220502 0.151713 -0.122971 -0.130272 -0.077670 -0.122368 0.122380 0.042613 -0.039594 -0.038404 -0.058724 -0.068048 -0.062301 0.026601 -0.105014 0.010827 -0.016550 0.020348 -0.070779 0.106252 0.078555 -0.048049 -0.088927 -0.043702 -0.019057 0.040485 0.090198 -0.114682 -0.114347 -0.094572 0.030123 0.061089 0.014313 -0.012761 -0.049755 0.103243 0.112734 -0.157994 0.005532 -0.069089 -0.036535 0.025263 0.006629 0.037976 0.074141 -0.014281 0.136147 -0.079744 -0.154251 -0.162145 0.014136 -0.039965 -0.025694 -0.155923 -0.005158 0.013272 0.007439 0.189998 0.056803 -0.060382 0.152302 -0.126266 -0.076499 0.107324 -0.218554 -0.076715 0.071315 -0.022163 -0.084424 -0.172157 -0.019964 0.025007 0.075622 -0.199630 -0.035821 -0.011188 0.068414 0.110047 -0.092076 0.063569 0.042106 0.139308 -0.076803 -0.040931 0.002183 -0.013174 -0.112476 0.107318 -0.015034 0.032272 -0.224935 0.087857 0.054535 -0.124171 0.013797 -0.015610 -0.045627 -0.021254 0.056279
DKL -0.149335 0.012365 0.107970 0.130138 0.102350 0.053094 -0.107084 -0.248745 0.317817 -0.006133 -0.024039 -0.187160 -0.096327 0.081434 0.032199 -0.247184 -0.101229 -0.137899 -0.056897 0.143066 0.151384 0.074470 0.148776 -0.135824 -0.059955 0.033352 0.060859 -0.138769 -0.068924 -0.035429 -0.038797 0.198832 0.327386 -0.051143 0.018564 -0.045908 0.023991 0.064636 -0.081925 0.112435 -0.176985 0.005013 0.003535 -0.218818 -0.008650 0.047256 0.145053 -0.035563 0.017673 -0.032204 0.306601 0.021632 0.068885 0.004689 0.091808 -0.203966 -0.137230 -0.120485 0.173215 0.033839 0.057079 0.108655 0.079689 -0.046510 -0.032637 -0.025805 -0.050050 -0.098736 -0.005976 -0.187863 0.080845 0.026398 0.098354 0.156038 0.061577 -0.118438 0.036728 -0.054623 0.023728 -0.083418 0.165642 0.042569 -0.046025 0.062770 -0.033172 -0.043957 0.022334 -0.052565 -0.050048 -0.044464 0.158823 0.044150 0.166801 0.025333 -0.033683 0.113187 -0.251700 -0.071590 0.090517 0.273650 0.009946 -0.292211 0.094353 -0.108745 -0.089855 -0.187935 -0.037847 0.030635 -0.025528 -0.008297 -0.181256 -0.170345 -0.201332 -0.066611 0.069232 0.247422 0.077694 -0.058127 -0.020954 0.050697 0.116026 0.187355 -0.082130 -0.013506 0.144490 -0.193334 0.047220 0.161808 0.156401 0.019742 -0.023300 -0.153629 0.048938 0.072516 0.114914 -0.137389 0.208277 -0.101821 0.071463 0.105319 0.201389 -0.021416 -0.289842 -0.001654 0.151332 0.216942 -0.038231 0.375432 0.036494 -0.019302 -0.098533 0.060665 -0.188358 0.035258 -0.088230 0.110692 -0.013719 0.051214 0.110308 0.020972 0.158991 0.008828 -0.223373 0.112212 0.043004 -0.057295 -0.071893 -0.046994 -0.103882 -0.158211 -0.138709 -0.131719 -0.181228 -0.186720 -0.229433 -0.162538 0.009468 0.072576 0.055446 -0.150332 0.122830 0.013172 0.020317 -0.026351 -0.067551 -0.060593 -0.178981 -0.139015 -0.073892 -0.028279 0.068836 -0.054071 -0.210825 0.097038 0.151775 -0.034400 0.061246 -0.122129 -0.095478 -0.042840
AKK -0.139226 0.139579 -0.313725 0.147115 -0.404816 0.103636 -0.219603 -0.006391 -0.015029 -0.001291 0.107485 -0.157259 0.050381 -0.055518 0.115449 -0.094271 0.049137 -0.071813 -0.127344 0.114019 0.093972 -0.116189 0.120982 0.246654 0.355675 0.257312 0.141656 -0.153276 0.178999 0.092375 -0.213562 0.131680 -0.091621 -0.166650 0.012054 0.056390 0.228090 0.265738 0.205586 0.176497 -0.307848 0.140465 0.078384 -0.372848 -0.110348 0.274718 -0.079820 -0.130826 0.194528 0.102111 0.192769 -0.401305 0.194714 -0.077324 0.156250 -0.002476 -0.298815 -0.075554 0.084103 0.232468 0.263090 0.106597 -0.108069 -0.069965 0.143247 -0.230975 -0.121810 -0.028273 0.180946 -0.147872 -0.318959 0.106200 -0.136839 -0.106030 0.224833 0.049336 -0.200504 -0.157909 -0.095872 0.004451 -0.205702 0.141189 0.038214 -0.134537 -0.185550 0.124510 -0.062252 -0.031065 0.122690 -0.188960 -0.135561 0.000586 0.173867 0.279459 0.194978 0.408558 -0.194623 -0.281843 0.001929 0.274659 -0.144490 -0.127155 0.104005 0.197725 -0.445008 0.267002 -0.183196 0.155252 -0.000055 -0.129104 -0.169722 -0.165443 -0.083227 -0.039070 0.091588 -0.135413 0.040527 0.307667 -0.077156 0.113558 -0.208594 -0.050608 -0.260603 -0.117214 0.240125 -0.037719 -0.196756 0.051046 0.035242 0.054376 -0.146537 0.042934 0.171994 0.014864 0.122816 0.029451 0.185296 -0.304282 -0.140305 0.142198 0.116353 0.042111 -0.116816 -0.147880 0.099525 0.101946 0.162848 0.209442 0.293883 -0.136634 -0.230817 0.156180 -0.032860 -0.227853 -0.121087 -0.075797 0.125734 -0.005466 0.141059 -0.091330 -0.023016 0.048686 -0.035723 0.011191 -0.046038 -0.050566 -0.032709 0.195077 -0.013760 0.009747 -0.411265 -0.137484 -0.175771 -0.002760 -0.196406 -0.216456 -0.153751 0.173483 0.061927 -0.060249 -0.021868 0.013075 0.222139 -0.100918 0.105758 -0.150254 -0.177982 -0.226513 -0.068469 -0.040487 0.013799 -0.011571 -0.132142 0.040958 0.297880 -0.029362 0.066286 -0.196528 0.103621 0.009980
IVS -0.275696 -0.083936 0.037572 -0.048190 0.048359 0.264555 -0.105773 0.103207 -0.143760 0.037062 -0.066425 0.108875 -0.186782 -0.003802 0.152469 0.019957 -0.019180 -0.212916 -0.126989 0.050213 -0.015182 0.023043 -0.009967 0.002188 0.139959 -0.122947 0.046916 0.198484 -0.064889 -0.073137 -0.309607 -0.022404 0.104515 -0.070337 -0.031135 -0.047625 -0.006582 -0.122492 0.182045 -0.033951 -0.081461 -0.068674 0.165257 0.038177 0.107489 0.225108 -0.024761 0.081383 -0.098958 -0.026735 -0.067448 0.016829 0.026950 -0.010198 -0.045277 -0.011602 -0.037758 -0.164053 0.347705 0.172876 0.202872 0.052978 0.129241 -0.192699 -0.092594 -0.172702 -0.148473 -0.079265 0.363887 -0.011578 0.099999 -0.243449 -0.101554 -0.145658 -0.002929 -0.004073 0.214819 0.091125 0.009072 -0.376611 0.208553 -0.038607 0.187840 -0.101530 -0.083695 0.040466 -0.042422 0.002060 -0.080674 0.177479 0.028298 0.014525 0.088308 0.235263 0.050186 0.054539 0.094241 0.178934 -0.030003 0.135570 0.081809 -0.008850 0.087385 0.051530 -0.172052 -0.223562 -0.081788 0.009589 0.098452 0.157256 0.037258 -0.022670 0.030414 -0.128953 -0.050640 0.111530 0.060649 0.139361 -0.012100 0.311249 0.167508 0.176975 -0.011249 0.012041 0.012181 -0.192246 0.223904 0.175252 0.009832 -0.036002 -0.050774 -0.045262 -0.058381 0.048531 -0.037540 -0.073751 0.061113 -0.040063 -0.031475 0.174318 0.066481 -0.024647 0.007400 -0.160296 0.222913 0.113125 -0.160342 0.113692 0.129909 0.054397 -0.157300 -0.034528 -0.076677 0.009146 0.146474 0.163560 0.000257 0.121573 -0.122196 -0.086977 -0.067738 0.027842 0.014388 0.030205 0.042681 -0.186684 0.025959 -0.019871 0.087145 0.142183 -0.083226 -0.174649 0.101529 -0.042334 0.052809 -0.010342 -0.011490 -0.220731 0.039314 0.097200 -0.186468 -0.052513 0.100480 -0.009815 -0.088721 0.027115 -0.098868 0.024714 0.160608 0.030671 0.013219 -0.292060 0.146431 0.056126 0.106793 -0.139326 0.158350 0.029178 0.015588 0.324078
RSG -0.383860 -0.078835 -0.053536 0.124093 -0.088653 0.022374 0.139283 0.155209 0.110478 -0.232745 -0.081860 0.166720 0.140728 0.017561 0.109294 0.003859 -0.011988 -0.159662 -0.051451 0.132082 0.222015 0.156046 -0.012187 -0.184047 -0.168730 0.108252 -0.072816 0.025613 0.066899 0.078135 -0.075950 0.013270 -0.173791 -0.226631 0.075605 -0.046423 0.090929 0.083322 -0.163441 -0.029874 -0.049001 0.027161 0.004137 -0.071739 -0.102031 -0.028418 0.160201 0.010082 0.070059 0.106648 -0.106060 -0.022940 0.089054 0.104415 -0.093849 0.137408 0.262169 -0.105830 0.094075 0.072519 -0.105189 -0.141221 0.346433 0.026368 0.162591 0.221619 -0.341570 -0.213646 0.133011 -0.104822 -0.056620 0.098066 -0.091986 -0.191939 0.070466 -0.066569 0.036425 0.122609 -0.009220 0.012607 -0.072073 -0.041250 0.067670 -0.125136 -0.037056 -0.070982 0.048234 0.130134 -0.057191 0.122473 0.076667 -0.139273 0.165283 0.035790 -0.114109 -0.077104 -0.064379 -0.195201 -0.008958 0.180798 0.265988 -0.064891 -0.006993 0.061167 -0.165532 -0.072547 -0.177857 0.253744 0.179080 -0.056926 0.102346 -0.109511 -0.117460 -0.270402 0.198327 0.001526 -0.034057 0.081537 0.060069 -0.006802 0.212186 0.109621 -0.129713 -0.054914 0.088699 -0.186058 -0.142722 0.106255 -0.013403 0.046605 -0.011354 -0.039825 -0.141793 -0.025294 0.211450 0.220923 0.008792 -0.042282 -0.020774 -0.055264 0.055580 0.216637 0.053803 -0.056493 -0.016707 0.143924 0.174452 0.088289 0.021413 -0.322691 -0.025971 0.246005 -0.031000 -0.019342 0.120561 -0.122128 -0.166785 0.005680 0.092442 0.013448 0.083728 0.089636 0.047513 -0.105527 0.129601 -0.065396 -0.071637 -0.205922 0.020643 0.157691 -0.037433 0.032042 -0.207805 0.133263 -0.155328 0.084435 0.023425 0.101325 0.097027 0.017942 0.162709 -0.003874 0.055649 0.180535 -0.266255 -0.138883 -0.274865 -0.102966 0.115633 -0.168590 0.110975 0.047934 0.022306 -0.009922 -0.059956 -0.039067 0.350887 0.220366 0.241575 0.063532
VIS -0.225697 0.007225 -0.007715 0.043526 0.050775 0.059170 -0.066160 -0.016982 -0.076413 0.010766 -0.106353 0.048456 -0.027333 -0.017158 0.018990 -0.010983 -0.056072 -0.120238 0.022677 0.034722 0.120052 0.287336 -0.022384 -0.039614 0.198066 -0.066519 0.076067 0.069214 -0.012339 -0.047641 -0.103966 0.020776 0.062510 0.005470 0.028873 -0.038779 0.055508 -0.009502 0.035595 0.032995 -0.196457 -0.119792 0.168009 0.034991 0.208361 0.060686 0.072157 -0.093713 -0.056166 -0.021268 -0.050032 -0.063495 0.021356 -0.051496 0.010708 0.096677 -0.028267 -0.167181 0.133744 0.030527 0.172521 -0.119384 0.024249 -0.174562 0.053273 -0.077583 -0.030031 -0.113023 0.131058 -0.006660 0.062848 -0.148768 -0.060004 -0.097023 0.098707 -0.014479 0.174168 -0.029106 -0.086729 -0.324067 0.163014 0.057787 0.152906 -0.074197 -0.033880 -0.177387 -0.012122 0.043964 0.043490 -0.011030 -0.159912 0.026266 0.103845 0.067618 -0.065565 0.134776 -0.015942 0.057114 -0.009170 0.191142 0.188187 -0.119190 0.106434 0.082853 -0.145842 -0.022573 -0.032580 -0.030572 0.043383 0.084700 0.142115 0.011084 -0.043046 0.025254 0.110636 -0.060446 -0.055599 0.094868 -0.043695 0.078950 0.265650 0.101361 -0.012306 -0.051938 0.108620 -0.157738 0.158288 0.183547 0.029278 -0.016943 0.057390 0.124509 0.032852 -0.041450 -0.056332 0.045756 0.064874 -0.044890 0.018418 0.050653 -0.017467 0.134866 0.006851 -0.083512 0.045617 0.004924 -0.199211 0.074016 0.070481 -0.013440 -0.287226 0.019589 -0.035388 0.262324 -0.071424 0.134505 -0.021921 0.083890 0.099782 0.007000 -0.254715 0.202812 -0.127435 0.030084 0.061082 -0.138417 -0.018238 -0.066156 0.085799 -0.026356 -0.085317 -0.052327 -0.187446 0.057169 -0.139133 -0.005573 0.042759 -0.193672 0.094306 0.051998 -0.001735 -0.087961 0.158889 -0.050452 -0.025637 -0.217109 -0.143797 -0.126344 0.088675 0.054898 0.028026 -0.080720 -0.177886 -0.026501 0.018191 -0.134365 0.174771 -0.126880 -0.160153 0.287329
VGR 0.117987 0.006818 -0.053403 0.069251 0.106289 0.044431 -0.161993 0.129493 0.039649 0.217486 -0.022955 0.097143 -0.094421 0.047125 -0.236013 -0.046851 0.051196 0.218948 -0.035921 0.172966 0.158004 0.041385 -0.010584 0.014318 -0.083230 0.193948 0.006477 -0.157698 -0.210071 0.240472 -0.181760 0.122979 -0.028489 -0.166034 0.007654 0.029177 -0.018025 -0.023713 0.139675 0.166418 -0.215537 -0.110935 0.103886 -0.046484 0.115738 0.289329 0.067187 0.025125 -0.030304 -0.102791 -0.126924 0.084366 0.063083 -0.053608 -0.033928 0.050293 -0.253369 -0.227315 0.185593 -0.007792 0.133624 -0.053854 -0.056081 -0.154864 -0.350689 -0.045873 0.030690 -0.191695 0.038380 -0.202792 -0.091465 -0.029283 -0.048489 0.014683 -0.088803 -0.041335 0.100442 -0.068032 0.040241 -0.249402 -0.050553 -0.005129 0.080939 -0.007557 -0.011136 -0.225445 -0.263200 -0.194160 0.099684 -0.047340 -0.108678 -0.111072 0.259183 0.055404 -0.065670 0.017336 0.028365 -0.256664 -0.072707 0.136382 0.106376 0.124043 0.173762 -0.143745 0.054821 -0.050471 -0.106657 0.219110 0.118461 -0.144482 -0.126234 -0.032302 -0.057653 0.188326 -0.169477 0.066999 0.050354 0.132617 0.002163 0.194530 0.015206 0.233700 -0.143925 -0.019260 -0.128162 -0.052096 0.050195 0.066380 -0.139878 0.189563 -0.076315 -0.028861 0.094928 -0.167703 0.242762 0.004868 -0.096291 0.155392 0.028961 0.065748 -0.113428 -0.204282 0.112867 0.032038 0.106997 -0.110688 0.130012 0.137996 0.225962 -0.051653 0.013522 0.218396 -0.057885 0.118982 -0.014511 0.019688 -0.070563 -0.066419 0.039140 0.198119 0.048534 0.173589 -0.032594 0.006624 -0.022695 -0.070201 -0.166173 -0.034691 -0.134608 -0.019758 0.126301 0.168865 -0.023411 0.157493 -0.106757 -0.004084 0.046677 -0.067638 0.109464 0.042395 0.176416 -0.045514 0.050570 0.017159 -0.133276 0.175614 -0.064929 0.013973 0.148585 -0.137704 0.079908 -0.138943 0.114523 -0.113233 0.002669 0.236223 0.046030 -0.199930 -0.050230 -0.080848
VIE -0.004310 0.065435 0.037484 0.027257 -0.072531 -0.043605 -0.186222 -0.176199 -0.014322 0.087639 -0.044473 0.094411 -0.183249 -0.082596 0.057314 -0.023398 0.023946 -0.088950 -0.137085 -0.059093 -0.035075 -0.021362 0.032140 -0.063410 0.231785 0.207203 0.016000 0.025907 0.126977 0.094725 -0.146955 0.063206 0.110340 0.007770 0.060740 -0.036113 0.046562 -0.132421 0.041144 0.080476 0.012221 0.114679 0.150259 -0.031473 0.056745 -0.002914 0.131954 0.197427 -0.043930 -0.081802 0.095240 0.063792 0.080057 -0.062360 0.082404 -0.066071 0.033616 -0.168717 0.207341 0.077564 -0.024009 -0.107034 0.123239 -0.252787 0.051354 0.021026 -0.048968 -0.007592 0.120403 -0.272737 -0.007429 -0.105191 -0.072067 -0.113990 0.049722 -0.085436 0.026658 -0.197866 -0.076546 -0.239035 -0.055555 0.095917 0.013324 0.019823 -0.094063 -0.095175 0.020174 -0.037100 -0.030850 0.036944 -0.018997 -0.107082 0.113973 0.097616 0.187763 0.010777 -0.063066 -0.276610 -0.104653 -0.005577 0.104956 -0.078166 -0.046868 -0.226845 -0.192575 -0.077169 -0.086690 -0.005357 -0.078816 0.020936 -0.005370 -0.005741 -0.159267 0.053166 -0.003903 0.276320 -0.079074 0.095587 -0.128441 0.061786 0.006923 0.093286 -0.015421 0.018144 0.112634 -0.066396 0.070614 0.116909 0.037497 -0.015526 0.040945 0.167953 0.065406 -0.044796 0.048706 -0.046709 0.057018 0.013802 0.092382 0.047543 0.093092 0.063757 -0.090859 0.010897 0.104669 0.190652 -0.132819 0.142957 0.042349 -0.157490 -0.021253 0.137349 -0.019743 0.042237 -0.064386 0.222614 0.136579 0.036533 0.051054 0.028413 -0.101650 0.029829 -0.080581 0.049001 -0.047452 -0.088235 -0.071012 -0.017541 -0.047287 0.011711 -0.128847 -0.033410 -0.096072 -0.091274 -0.183935 -0.020136 -0.141525 -0.105684 -0.153918 -0.060125 0.080901 -0.039318 0.067720 0.044092 0.068601 -0.166515 -0.089395 -0.036608 0.138561 -0.006771 0.003189 -0.033354 -0.041723 -0.120702 0.107524 -0.112452 0.192870 -0.096569 -0.032090 -0.040294
IAK -0.103544 -0.060655 -0.042867 -0.087903 0.024861 0.005997 -0.065819 0.002946 -0.058321 -0.073899 -0.105629 -0.097709 -0.112857 0.002266 -0.037799 -0.036750 0.033149 -0.162583 -0.119501 -0.070252 0.071564 0.033522 0.067451 0.049395 -0.059393 0.083698 -0.006551 -0.138036 0.213596 -0.116713 -0.035695 -0.108877 0.111902 -0.078844 0.113100 0.000101 0.045682 0.128216 0.115949 0.030113 -0.137635 0.036623 0.032679 -0.346431 -0.087299 0.124018 0.249080 0.036940 0.034446 0.001281 -0.034507 -0.090653 0.078794 -0.146638 0.001614 0.034178 -0.088883 -0.064089 0.159141 0.012605 -0.012479 0.003064 -0.057925 -0.315415 -0.142221 -0.043721 0.081746 -0.190825 0.146621 -0.222573 -0.160809 -0.069848 0.102977 -0.101065 0.021234 0.045961 0.046730 -0.180290 -0.064592 -0.232360 -0.232199 -0.116239 0.169635 0.070441 -0.152925 -0.114447 -0.048283 -0.122036 -0.064435 0.030494 -0.109223 0.003720 0.122514 0.042100 0.064255 0.162698 -0.059049 0.018655 0.135377 0.137038 0.041783 -0.102588 -0.146746 -0.052913 -0.252265 -0.119255 0.136622 -0.002030 0.030097 0.050447 -0.147099 -0.193680 -0.037957 0.009159 -0.046066 0.045507 -0.057398 -0.009280 0.010467 0.113044 0.264022 -0.039243 -0.189347 -0.029836 0.021488 0.154840 0.096360 0.288039 0.091179 -0.049300 -0.018386 0.247449 0.040328 0.151490 0.019270 0.211060 0.181781 -0.166177 0.007469 -0.005571 -0.119604 0.015717 -0.141041 -0.095869 -0.063102 0.067943 -0.146648 0.151825 0.114591 -0.214398 -0.373144 0.149987 -0.008535 0.012085 -0.039191 0.118410 0.146292 0.034034 0.033680 0.101746 0.087487 -0.017891 -0.234618 0.186433 0.080277 -0.062326 -0.133364 -0.068834 -0.098541 -0.127044 -0.086206 0.010216 -0.146708 0.116083 -0.132310 -0.153029 -0.111351 -0.087460 0.278627 -0.081065 0.113674 0.024569 0.055543 0.092986 0.078954 0.032790 -0.221801 -0.122274 -0.099031 -0.234416 0.060405 0.004036 -0.012746 -0.035726 0.081960 0.047800 0.221730 -0.120165 -0.052284 -0.196533
VLF -0.149524 0.019914 -0.104809 -0.005658 -0.066310 -0.079032 0.230156 0.169182 -0.049974 -0.211389 -0.080949 0.096874 -0.046058 0.134351 0.042424 -0.057989 0.027798 0.100269 -0.134872 0.222576 0.163178 0.060677 0.044791 0.035639 0.188592 -0.164521 0.043086 0.140266 -0.151925 -0.013200 -0.055115 -0.030825 0.044998 -0.176794 -0.063637 -0.077501 -0.237608 -0.031752 0.184785 -0.116848 -0.036488 -0.099387 -0.029140 -0.071826 0.057287 0.015070 -0.157194 -0.063472 -0.041442 0.060642 0.038572 -0.121846 -0.042844 -0.154874 0.010888 -0.182973 -0.027204 -0.132596 0.238924 0.106650 0.006017 0.045653 0.004940 -0.039799 -0.072915 -0.079497 -0.072626 0.070679 0.163232 -0.120308 0.089988 -0.322143 0.022193 0.101859 0.064998 0.051351 0.158919 0.025288 -0.034153 -0.008340 0.328607 0.118440 -0.059108 0.012421 -0.071106 -0.079416 0.019535 0.082842 -0.100274 0.075119 0.014436 0.045933 -0.051164 0.115942 -0.107596 0.178055 0.031961 -0.224212 -0.057967 0.209154 0.163092 -0.107995 0.247265 -0.181035 -0.176951 -0.005265 -0.255230 -0.062013 0.236613 -0.113825 -0.071583 0.077012 -0.040435 0.075004 -0.056187 0.035390 -0.007156 -0.025974 -0.110991 0.065861 0.193705 0.016882 -0.130986 -0.094960 0.000432 -0.101486 0.071737 0.095687 0.155553 -0.042178 0.002178 0.138650 -0.105597 -0.014601 0.128426 -0.073374 -0.111271 0.166452 -0.060567 -0.191071 0.050630 -0.134337 0.099850 -0.048491 -0.105722 0.027519 -0.027226 0.042705 0.061829 -0.083949 -0.074666 -0.095113 -0.008914 -0.051132 -0.055202 0.141542 -0.015138 0.038053 0.199779 0.190633 0.037778 0.212131 0.148257 0.072470 0.028884 -0.114807 -0.213995 -0.025697 -0.044946 0.059675 -0.051072 -0.063638 0.149123 0.188549 -0.173639 -0.093293 -0.098342 0.058683 0.123663 -0.047649 -0.081300 -0.027888 0.229534 -0.260319 0.131502 0.087641 -0.104519 -0.135503 0.139191 -0.049165 0.072329 -0.194673 0.045183 0.130442 -0.011726 -0.140388 -0.087733 -0.037277 -0.072271 0.071087
KLK -0.270300 -0.119916 0.186934 0.061670 0.074065 -0.034176 -0.037465 0.083299 -0.079709 0.098211 0.054874 0.002395 -0.048564 -0.027276 -0.113945 -0.116561 0.008873 -0.113626 -0.131585 -0.080416 0.086704 0.023872 -0.011733 -0.001000 0.140075 0.201706 0.014992 0.043564 0.155938 -0.036798 -0.250810 0.006235 0.124012 -0.175606 0.010828 0.068156 0.026416 -0.034504 0.116012 -0.052881 -0.161616 0.118833 0.002412 -0.207063 -0.180865 0.240414 0.129854 -0.052097 0.089367 0.013539 0.024704 0.003931 0.147218 -0.069287 0.044109 0.000773 -0.122873 -0.139272 0.116146 0.089174 0.028534 -0.144814 -0.021399 -0.101293 -0.099128 0.007478 -0.014120 -0.229518 0.171544 -0.402703 -0.076117 -0.174560 -0.088486 -0.022467 0.019142 0.018414 0.023987 -0.299034 -0.164712 -0.060327 -0.014788 0.059098 -0.033939 0.056500 -0.013892 -0.096018 -0.042199 -0.066301 -0.039247 -0.139769 0.146575 -0.130713 0.064754 -0.030602 0.030943 -0.004495 -0.365787 -0.192093 -0.029685 0.145253 -0.020678 -0.116499 -0.037902 -0.047552 -0.381973 -0.150856 -0.042310 0.092477 0.011369 -0.021619 -0.218681 -0.043430 -0.053445 -0.122850 0.016608 0.070767 -0.062295 -0.074293 0.076493 -0.013479 -0.042519 -0.062712 -0.210993 0.028057 0.211690 -0.090494 0.020823 0.147682 -0.074558 -0.063695 -0.070969 0.018885 0.085589 0.115620 0.068870 -0.087577 0.085224 -0.101633 -0.200427 0.087760 -0.001581 -0.339634 -0.178332 0.009720 0.014477 -0.045658 -0.146543 0.357042 0.088084 -0.116608 -0.223539 0.100872 0.016226 -0.029410 0.030617 0.159510 -0.091837 -0.040373 -0.002878 -0.030617 -0.047965 -0.000727 -0.010996 0.051271 0.016729 -0.185314 -0.118837 -0.161907 -0.074329 -0.137385 -0.301848 -0.121918 -0.102359 0.160024 -0.185726 -0.115778 0.094629 -0.086820 0.012030 -0.058794 0.098643 0.067135 -0.002625 -0.132917 0.039359 -0.025033 -0.142626 -0.264033 0.104288 -0.092076 0.103816 -0.136251 -0.031425 0.000594 0.160034 -0.139885 0.177293 0.062661 -0.111438 -0.050167
PAT 0.106964 0.052430 0.012614 0.131172 0.146842 0.038559 0.069382 -0.018185 -0.034096 -0.048207 -0.043141 -0.001536 0.042519 -0.032113 0.027835 -0.036323 0.201834 -0.146767 -0.045911 0.149090 0.104270 -0.181295 0.251545 -0.007634 0.284854 -0.003138 0.090182 0.084656 0.057365 0.169233 -0.041709 -0.020444 -0.033515 -0.046487 0.013711 -0.026247 -0.038788 -0.042763 -0.076896 0.027170 -0.010077 0.024145 -0.123614 -0.264218 -0.002276 0.087541 -0.051055 -0.138316 -0.003474 0.027699 -0.117744 -0.252867 0.046918 0.151702 0.105698 -0.049748 -0.127946 0.034578 0.299423 0.218681 -0.212358 -0.086673 0.038336 0.012640 -0.012874 -0.292643 0.039688 -0.028102 0.057758 0.106730 -0.246836 -0.152708 -0.118400 -0.262365 0.065700 0.038155 -0.138817 -0.118840 -0.062618 -0.094885 0.165671 -0.115416 0.148040 -0.068577 -0.086193 0.146882 0.036079 0.201115 0.043768 -0.015615 0.068261 -0.107378 0.185901 -0.087763 0.203171 0.202187 -0.066856 0.095705 0.078526 0.018827 -0.012900 -0.206844 0.029946 0.075777 -0.189879 0.144338 0.057623 0.116557 0.031899 -0.023701 0.141824 -0.068136 -0.036112 0.005477 0.134045 -0.002123 0.025209 -0.144811 -0.048947 0.159829 0.180057 0.141248 -0.143830 0.154358 -0.029574 0.111931 0.037399 0.160018 -0.015425 -0.096695 -0.014499 0.089030 0.045564 0.062296 0.058076 0.186348 -0.145074 -0.033514 -0.029474 0.019713 -0.028849 0.053073 0.067436 0.161984 0.075684 0.120474 0.044056 -0.059175 0.074682 -0.054600 0.007458 0.012600 -0.159893 0.023580 0.016615 -0.205487 0.146699 0.162521 -0.021508 0.179368 0.055426 -0.002399 0.113337 -0.029345 -0.086828 -0.050913 0.078477 -0.022851 -0.097106 -0.098870 -0.265697 0.118154 0.035194 0.178790 -0.207440 -0.187400 -0.134726 0.095441 0.012523 -0.084818 0.136500 0.155171 0.018940 0.016985 0.092120 -0.049390 -0.017034 0.008387 0.248344 0.075709 0.043864 -0.061405 0.009766 -0.022918 0.270990 -0.218679 -0.123032 -0.028953 -0.092907 0.018245
TSG -0.123518 0.075529 0.120654 0.002501 0.236711 0.027128 0.424984 0.071763 0.080988 -0.052617 0.169813 0.044039 0.149836 -0.219917 -0.142802 -0.153351 0.088050 -0.358745 0.192975 0.196140 0.112675 -0.066957 -0.221211 0.108937 0.108992 0.065186 0.027754 0.174364 0.027884 0.124095 -0.006587 -0.058558 -0.038862 -0.104603 -0.116374 -0.112297 0.083732 -0.123427 0.357291 -0.015600 -0.246231 0.220087 -0.034197 -0.139331 -0.080732 -0.100547 0.135227 -0.293109 0.177512 0.130369 0.004010 0.100183 0.329397 0.144661 -0.108521 -0.108405 -0.066380 -0.143900 0.206403 0.016276 0.110739 0.232362 -0.040399 -0.187771 -0.159873 0.057820 -0.063042 0.062013 0.177722 -0.061573 0.058404 0.167268 -0.000802 -0.013792 0.000143 0.055301 0.045820 -0.020194 0.124867 -0.086854 0.213656 -0.127860 0.222903 0.063283 -0.204903 -0.207477 0.052574 0.052760 -0.060294 0.342300 0.118071 -0.183780 0.076584 -0.020543 0.160673 0.092853 0.021966 -0.034616 -0.070849 0.011367 -0.020551 -0.046416 0.218339 -0.040101 -0.129845 0.226612 -0.172309 -0.025338 0.009959 0.103008 -0.145853 -0.133712 -0.230431 -0.143575 0.079506 0.131754 0.072279 -0.104222 -0.140348 0.310087 0.449435 0.172611 -0.125133 0.074598 0.085347 -0.366681 -0.010182 0.047111 -0.091416 -0.308891 0.061648 0.035428 0.014706 -0.107627 -0.028833 0.022890 -0.250798 -0.421540 -0.088083 -0.053328 -0.148842 -0.145045 -0.121875 -0.051003 0.316781 0.062495 -0.064115 0.142279 0.122308 -0.063107 0.106238 -0.064546 -0.118852 -0.086363 0.088795 0.014523 0.095528 -0.182257 0.062335 -0.184248 0.070223 -0.212166 -0.149169 -0.150083 -0.094281 0.009748 -0.051180 -0.105404 -0.210370 -0.133982 -0.117515 0.068177 0.019720 0.245143 0.085192 0.084519 -0.078163 -0.137738 -0.093762 0.041326 -0.071600 -0.255417 0.232525 -0.039793 0.047564 0.076957 -0.121871 0.129633 0.301162 0.073483 -0.221883 -0.001241 -0.242360 -0.126496 -0.088806 0.125724 0.153800 -0.027828 -0.063990 0.061853
IDE -0.246217 0.040232 0.054021 0.081178 0.001777 0.229928 0.196828 0.042976 -0.016615 -0.088319 -0.185354 0.088741 0.093976 0.125708 0.041963 0.040370 -0.111649 -0.061514 0.131756 -0.031076 0.141100 0.053303 0.170469 -0.006458 0.045853 0.444299 0.171608 -0.061306 -0.109654 0.130587 -0.035015 0.146738 0.050521 -0.032533 0.176091 -0.176833 -0.007446 -0.020283 0.144299 0.160520 -0.120926 -0.032130 -0.081247 -0.070406 -0.045924 0.352578 0.146475 0.216501 -0.066727 -0.311805 0.073862 -0.049037 0.072128 0.023254 0.040621 0.051534 -0.191766 -0.192443 0.128730 -0.063064 -0.057040 -0.219734 0.170159 -0.265200 0.018453 -0.075396 -0.062702 0.064809 -0.157227 -0.165696 -0.301647 -0.118351 -0.293513 -0.085613 0.130977 0.244458 -0.004652 -0.277778 -0.033791 -0.261757 0.107533 0.084321 0.102328 0.032876 -0.070835 -0.202449 0.068468 -0.035435 -0.254947 -0.016276 0.024729 -0.124299 -0.063199 -0.208369 0.082694 -0.047564 -0.198647 -0.194195 0.133692 0.034991 -0.074751 -0.193241 -0.021839 -0.273446 -0.073999 0.017643 -0.157194 -0.012190 -0.081177 -0.059994 -0.031996 -0.021663 -0.283602 -0.071816 -0.007112 0.313404 -0.053566 0.160757 0.111724 0.184183 0.169182 -0.040515 0.085008 0.364532 0.006915 -0.043191 0.163505 0.037930 -0.049985 0.041806 -0.012651 0.059257 0.053567 0.125972 0.213363 0.056418 0.035932 -0.096693 0.145944 -0.236402 0.142408 -0.253944 -0.299057 -0.054582 0.006727 -0.103562 -0.074767 0.251184 0.165988 -0.069623 0.062078 -0.266387 -0.075432 -0.125647 -0.067133 0.150825 0.159556 0.015944 0.287250 0.126562 -0.077563 -0.002602 0.153774 0.104325 0.106640 -0.146628 -0.117100 -0.208948 0.112362 -0.037037 -0.223497 0.023330 0.008621 0.180714 -0.038808 -0.000846 0.066655 -0.052334 0.104655 -0.208017 0.001028 -0.013168 0.030425 -0.127393 -0.031521 0.056578 0.020021 -0.061682 0.120674 -0.041399 0.213522 -0.247225 -0.092253 0.177643 -0.098509 0.035023 0.294607 -0.095563 -0.125298 0.029370
TPE -0.103943 -0.293834 -0.242291 0.106287 -0.110665 -0.221249 -0.086790 0.108072 -0.161443 -0.057764 -0.403347 0.124018 -0.045283 -0.117810 -0.096421 -0.227431 0.245827 -0.270749 -0.225427 0.261553 0.114550 0.094006 -0.149490 -0.057236 0.360261 0.230067 -0.111442 0.160453 0.023561 0.065509 -0.308659 -0.254569 0.147468 -0.301200 -0.112363 -0.107219 0.390026 0.332072 0.229753 0.166812 0.032276 0.032140 0.065716 0.089823 0.010693 -0.127324 0.078645 -0.026498 0.113546 -0.190298 -0.000688 0.143442 0.064407 -0.195133 -0.104808 0.252317 -0.138693 0.015741 -0.233250 0.203083 0.014264 0.144060 0.274674 -0.142809 0.275965 0.173141 0.046022 -0.186603 -0.059867 -0.157053 -0.154947 -0.161465 -0.210845 -0.142545 0.217200 -0.313865 -0.234846 0.189235 -0.208420 -0.788306 -0.062562 -0.046214 0.121196 -0.006330 -0.046800 -0.202817 -0.106242 0.104582 -0.160780 0.152105 -0.066967 -0.002173 0.320917 0.148450 0.191451 0.108794 -0.081011 -0.075310 -0.174042 0.157824 -0.003024 -0.141184 -0.010384 -0.126488 0.207724 0.000322 0.214371 -0.190085 0.033992 -0.022052 -0.050412 0.241083 0.031130 -0.456142 0.045992 -0.004633 -0.124630 -0.075670 -0.093311 0.015225 -0.064969 -0.015561 -0.256045 0.006874 -0.091077 0.002832 -0.216372 0.128883 -0.068387 0.363504 -0.086268 0.283676 -0.008782 -0.117731 0.226103 -0.214107 -0.070238 0.110929 0.201081 0.275624 -0.319250 -0.261709 0.103894 0.059871 0.187805 -0.198232 -0.211410 0.335283 -0.194526 0.138322 -0.205631 0.157019 0.211579 -0.023339 0.173030 0.131410 -0.143180 0.103348 0.135310 0.024102 0.084377 -0.486815 0.045159 0.040836 -0.180296 0.092133 0.177534 -0.061592 -0.119114 -0.105798 -0.146243 -0.222202 -0.234765 -0.255693 -0.387258 0.041946 -0.242887 0.389325 0.004127 0.009054 -0.390435 0.166427 0.168168 0.376842 0.053859 -0.110655 -0.069007 -0.005011 0.234233 -0.191542 0.259453 0.305898 0.042518 0.082420 0.058276 0.234636 0.131300 -0.187148 -0.038301 -0.120516
KLI -0.136148 -0.178081 -0.002992 0.073206 0.129964 -0.241674 -0.049627 0.010545 -0.071036 -0.021722 0.021770 0.103602 -0.047272 0.061788 -0.021232 -0.056359 -0.022176 -0.070187 -0.114108 -0.009376 0.062633 0.001183 0.212344 0.050469 0.027385 0.193349 0.058927 0.056024 0.155934 0.015330 -0.286213 0.082965 -0.017763 -0.045371 0.051829 -0.058852 0.132848 -0.036053 0.292946 -0.044091 0.128957 0.108889 -0.014900 -0.128718 -0.144518 0.161753 0.042734 -0.031583 0.017285 -0.120608 0.048926 0.176431 0.011402 -0.095826 0.209631 -0.047389 -0.093597 -0.195689 0.036651 0.087534 0.028752 0.031489 -0.006751 -0.163352 -0.129143 -0.095677 -0.008986 -0.287867 0.290468 -0.346965 0.198103 -0.084548 -0.053342 0.052086 0.184085 0.148149 -0.102040 0.062565 -0.019134 -0.125649 0.023515 -0.019756 -0.047180 0.071214 -0.047131 -0.057638 -0.146465 -0.314443 -0.081448 -0.055881 0.031009 -0.058484 0.093688 -0.015950 -0.023820 0.071805 -0.156750 -0.209794 0.035589 0.146495 0.171573 -0.050760 0.011735 -0.070181 -0.212194 -0.069414 0.018011 0.236195 0.025053 0.104366 -0.063148 0.002510 -0.031749 -0.031787 0.047108 -0.002343 0.085836 0.003149 0.101417 -0.036704 -0.030274 -0.035537 -0.211945 -0.085972 0.139822 -0.083272 0.090352 0.207748 -0.093234 -0.098469 -0.036083 -0.146696 -0.017864 -0.072696 0.114713 -0.010470 0.132029 -0.039300 -0.020207 0.143326 0.024657 -0.009383 -0.105485 0.127992 0.180241 0.127690 -0.013753 0.315331 0.200973 0.048379 -0.206699 0.022114 -0.094126 -0.035070 -0.133947 0.091329 0.100458 0.167161 0.015599 -0.181823 -0.135237 0.112546 -0.048032 0.036190 -0.022024 -0.156162 -0.133604 -0.053084 -0.089873 -0.084357 -0.042366 -0.014404 -0.023430 0.143939 0.029049 -0.068274 -0.105208 -0.060722 -0.056065 0.081517 0.324923 0.142002 0.080277 -0.007695 0.051777 -0.095084 -0.353515 -0.147439 0.149830 -0.107198 0.154083 -0.195559 -0.123321 -0.049189 0.128916 -0.139741 0.180400 -0.265976 0.015256 0.053546
LEN -0.034262 0.014971 -0.041326 -0.054806 -0.080417 0.191474 0.033801 0.064469 -0.044413 -0.187545 -0.195287 -0.018092 -0.020932 0.031083 0.018404 -0.107764 0.039893 -0.056287 -0.125310 0.029175 0.133962 -0.020201 0.020940 -0.173860 0.156826 0.281587 0.077372 -0.106882 -0.063030 -0.080539 -0.280515 0.039827 0.122328 -0.147903 -0.006679 -0.027271 0.104029 -0.054127 0.116851 -0.109234 0.106529 0.118121 0.062870 -0.094548 0.170302 -0.044164 0.078128 0.011569 -0.009096 -0.077951 -0.062292 -0.169700 0.175998 -0.043826 0.043921 -0.102222 -0.153825 -0.151256 0.136040 -0.108859 0.210248 0.018576 0.086227 -0.365224 0.062202 0.094907 -0.017774 -0.056658 -0.120195 -0.078234 -0.013734 -0.035549 -0.074904 -0.183180 0.139793 0.018917 -0.152175 -0.141966 -0.048982 -0.171067 0.178449 0.070196 -0.013011 -0.027315 0.055618 0.059248 0.008297 0.052346 -0.244142 0.027455 -0.032344 -0.115888 0.041554 -0.068092 0.071430 -0.027910 -0.016677 -0.230995 0.156777 0.020284 0.012694 -0.200815 0.003855 -0.311490 -0.304080 -0.177631 -0.027727 -0.058698 -0.002602 0.027565 -0.097206 -0.150823 -0.050185 -0.175090 0.011777 -0.042118 -0.041652 0.138422 0.074216 0.195096 0.022281 0.073360 -0.099628 0.176410 0.063069 -0.184393 0.233083 0.142930 0.090697 -0.057706 0.163071 -0.012871 0.077001 0.124272 -0.023102 -0.008035 0.095885 0.010068 0.119779 0.018679 -0.019055 -0.117221 -0.223311 -0.019987 -0.020913 0.026591 -0.025071 0.378523 0.114777 0.103900 0.058819 -0.011342 0.045243 -0.024340 0.004901 -0.035200 0.033404 -0.141713 0.016982 -0.015915 0.101672 -0.069066 -0.221304 0.070480 0.204088 -0.227426 0.074814 0.028558 0.005545 -0.311388 -0.192707 -0.098734 -0.175978 0.045821 -0.070890 -0.087883 0.084663 -0.097177 0.027897 -0.145833 0.255678 0.159995 0.190503 -0.020883 0.090767 0.169750 -0.217365 -0.169939 0.099602 -0.004003 -0.055532 0.001047 -0.090585 -0.064529 0.031287 0.090974 0.029396 0.012484 -0.097686 0.008259
LRK -0.159750 -0.078585 -0.035899 0.048341 0.083116 0.252751 0.011073 0.096723 0.095777 -0.135576 -0.009679 0.205326 -0.195056 0.096868 -0.044495 -0.202120 -0.063582 -0.121669 -0.281063 -0.037558 0.170019 -0.046999 0.062592 0.021336 0.009357 0.332667 0.211118 0.205201 0.011824 0.159423 -0.147074 0.068169 -0.168961 0.099154 -0.124947 -0.105273 -0.138695 0.121386 0.066302 0.195275 0.085451 0.065338 0.073491 -0.158556 -0.052572 0.151330 0.068604 0.050503 -0.016881 -0.099678 -0.005200 -0.224567 0.199957 -0.048587 0.099002 -0.099233 -0.200401 0.096992 0.239903 0.125122 0.032013 -0.012055 -0.015382 -0.179963 -0.061608 -0.257750 -0.065870 -0.069814 0.182774 -0.121555 -0.019360 -0.173122 -0.000871 0.040946 0.099983 -0.175811 0.022240 -0.070398 0.297234 -0.101903 -0.004148 0.091597 0.104911 0.017618 -0.089920 -0.071741 0.026517 0.182215 0.045692 -0.018211 -0.110840 0.035523 0.129582 -0.038636 0.026955 -0.019066 0.148124 -0.032014 0.186045 0.169776 0.132056 -0.178365 -0.116148 0.151397 -0.193578 -0.029947 -0.075372 0.194662 0.078385 0.045032 -0.084051 -0.129054 -0.129746 -0.143809 0.114910 0.177205 -0.214698 0.099442 0.040241 0.227845 0.012780 -0.096997 -0.320318 0.260445 -0.031270 -0.012135 0.021558 0.132755 -0.121720 -0.036392 0.030838 -0.131451 -0.000011 0.062574 0.126379 -0.000777 0.198344 -0.070544 -0.021449 0.117638 -0.039987 -0.146127 -0.174731 0.131216 -0.251772 0.050858 -0.170184 0.016208 -0.102725 -0.168793 -0.372632 0.000902 -0.129396 -0.019040 0.059513 0.127373 0.306971 -0.070929 -0.020954 -0.114580 0.005895 0.183597 -0.002712 0.084923 0.074266 -0.034175 0.019641 -0.124743 0.209265 0.029859 -0.164863 0.006689 0.022318 -0.040431 -0.069625 -0.112709 -0.078147 -0.165531 0.174930 0.050692 0.146643 0.076341 0.139422 0.025296 0.240347 0.028848 -0.135640 -0.136850 -0.158426 0.103589 0.142933 0.020880 -0.158485 0.196277 0.130085 0.056869 0.003693 -0.018792 -0.062328 0.051478
SPA 0.079384 0.019570 -0.098152 -0.143622 0.025818 0.003230 0.033206 0.042019 -0.041787 -0.146137 0.118319 0.106628 0.211241 -0.093562 0.006711 -0.083317 0.110257 -0.202330 -0.098897 0.148623 0.064236 0.015602 0.027067 0.023906 0.265821 0.155877 0.002206 0.018498 -0.079098 0.091347 0.091760 0.017045 0.156009 -0.026608 -0.008575 -0.038879 0.041497 0.002946 0.194764 0.107223 -0.057168 0.058241 0.050141 0.152877 -0.067669 -0.125320 0.161843 0.090228 0.080609 -0.070422 -0.012687 -0.089240 -0.043130 0.185952 -0.006924 -0.116678 -0.121447 -0.118440 0.121542 0.187903 0.059985 -0.066986 0.052583 -0.001170 -0.004863 -0.136738 -0.017847 -0.015349 0.115251 -0.071308 -0.068770 0.001617 -0.172972 -0.072388 0.049342 0.134840 -0.015178 -0.068218 -0.079761 -0.146036 0.196715 -0.006681 0.194184 -0.076916 -0.130617 0.057950 -0.088551 0.067253 -0.012518 -0.106957 0.050109 -0.175223 0.065655 0.115493 0.149124 0.172867 0.105534 0.112307 0.054917 0.190814 0.052820 -0.033130 0.036085 -0.044691 -0.060213 0.054817 -0.112957 -0.082992 0.020836 -0.116530 0.063019 -0.076217 -0.028959 -0.039132 0.119879 0.077606 0.019054 -0.044571 -0.052998 -0.029263 -0.089438 0.128512 -0.070007 0.010253 -0.018297 0.021713 -0.038190 0.119945 -0.043760 0.131528 0.027282 0.182033 -0.083122 -0.008651 0.057278 0.100645 -0.003360 -0.136372 0.015130 0.049441 -0.029256 -0.086417 0.072195 0.120926 0.123297 -0.010337 -0.030038 0.104802 0.052943 0.062739 -0.010240 0.100916 -0.125771 -0.054938 -0.064683 -0.098844 -0.025640 0.089764 -0.081762 -0.022632 0.055613 -0.008902 -0.031421 0.007573 -0.054856 -0.130271 -0.102474 0.006424 0.047802 -0.076002 -0.141272 -0.043678 -0.129078 -0.015945 -0.143694 -0.030774 -0.014259 0.038380 0.006566 0.017745 0.019156 -0.033013 0.124233 0.084763 -0.055337 0.000266 -0.042008 -0.024775 0.039160 -0.038946 0.170661 0.000943 0.023821 0.074917 0.048712 -0.055502 -0.054322 0.007924 0.061604 0.086274
GSI -0.247555 -0.169563 -0.060515 0.048407 0.121871 -0.106904 -0.020183 -0.086409 0.094398 0.057082 -0.096426 0.064720 -0.348816 0.173782 -0.070722 0.020837 0.115738 -0.357999 -0.173250 0.088005 0.025903 -0.119239 0.028211 0.008061 0.145429 -0.198763 -0.091774 0.085559 -0.065196 0.050008 -0.144491 0.045877 0.181142 0.099781 0.273827 -0.145631 -0.192045 0.157011 0.043505 -0.190159 -0.160793 0.077543 0.219956 0.056582 -0.059718 0.150530 0.332256 -0.019229 -0.008914 -0.204617 -0.116706 -0.008371 0.080439 0.086994 -0.026609 0.108809 0.038460 -0.107193 0.076018 0.159565 0.140475 0.202300 0.145501 0.059708 -0.060609 -0.208432 -0.071056 -0.381905 0.127082 0.049431 -0.135053 -0.159122 0.164184 0.219624 0.005407 0.111441 0.161850 0.004667 0.026067 -0.240827 0.268174 -0.121359 -0.023055 0.113523 -0.016892 -0.023485 0.103674 -0.058921 -0.116404 -0.098172 0.150610 -0.185085 0.016568 0.172744 0.182078 0.302545 -0.049804 -0.054771 0.152779 0.111878 0.102423 -0.100696 0.246918 0.050343 -0.165354 0.099150 0.061442 -0.014457 0.217839 0.050101 0.063516 -0.019174 0.123285 0.104681 -0.074143 0.247764 0.028693 -0.109068 -0.071376 0.004798 0.206375 0.075768 0.133293 -0.019193 0.029058 -0.008748 0.125681 0.221276 0.202295 -0.005894 -0.052428 -0.011608 -0.083102 0.003147 0.184510 0.169400 -0.004697 -0.133567 -0.146139 -0.118345 0.040697 0.001299 0.047891 -0.155819 0.011549 -0.030997 -0.168367 0.146297 0.002934 0.170762 -0.170276 -0.115617 -0.113427 -0.207370 -0.194263 -0.064552 -0.188184 0.152041 0.078562 -0.072388 0.105848 -0.067606 0.034560 -0.094076 0.254181 -0.091345 0.021668 -0.134768 0.015970 -0.161364 -0.191164 -0.234296 0.014762 0.103517 -0.161811 -0.104696 -0.045038 -0.000407 0.022790 0.252313 0.122844 -0.080945 0.036598 0.002603 -0.035729 0.193324 -0.097087 0.040603 0.046517 -0.078320 0.031618 0.054175 -0.011885 0.039799 0.025795 -0.163095 0.129803 -0.153524 0.041173 0.098260
IPA -0.112122 0.003112 -0.024622 -0.045966 0.102954 -0.095657 0.052189 0.055279 -0.043611 -0.177308 -0.247400 0.209757 -0.083782 0.169925 0.043377 -0.107805 -0.080484 -0.014387 0.010730 0.229212 -0.025830 -0.022384 0.025962 -0.030385 0.098877 0.187724 -0.049752 -0.031252 -0.064030 0.129177 -0.024481 -0.067104 -0.000945 -0.080359 0.145544 -0.174666 -0.022799 -0.167426 -0.054103 0.078606 -0.087222 -0.009866 0.064385 -0.130082 0.078258 -0.092299 0.045662 0.058853 -0.054207 -0.127042 0.122839 0.063177 0.123739 -0.128296 -0.028314 0.044681 0.078873 -0.069532 0.088524 0.073540 -0.006201 0.010695 0.047258 -0.017694 -0.149052 -0.191187 -0.068373 -0.009093 0.221891 -0.040860 0.006211 -0.092426 -0.059329 -0.005492 0.067496 0.169836 0.066433 -0.167237 0.075673 -0.235870 0.113805 0.144824 0.148011 0.075965 -0.002320 -0.084284 -0.004509 0.029390 0.032620 -0.043619 0.096016 -0.040634 0.131730 0.078978 0.038681 0.049852 0.001731 0.094266 0.155568 0.190441 -0.136871 -0.161967 0.023500 0.032037 -0.150075 -0.022464 0.042249 0.028232 0.028281 -0.004574 -0.108214 -0.105979 0.067583 0.033156 0.037054 -0.043403 0.122748 -0.038272 -0.004212 0.050112 0.076885 0.078215 -0.111987 0.105909 0.148169 -0.154107 -0.114049 0.071163 0.078415 0.134806 0.056489 -0.014381 -0.139331 -0.055138 0.006427 0.007540 -0.078437 0.102396 -0.068417 0.031903 -0.065156 -0.018024 0.126438 0.041767 0.012161 0.039816 -0.027011 0.136400 0.022460 -0.040693 -0.067539 0.103579 -0.132332 -0.034845 0.098486 -0.101403 -0.026903 0.004765 0.076803 0.114846 -0.039482 0.153566 -0.088068 0.078587 -0.027120 -0.185016 0.021846 0.085081 -0.045045 -0.043425 -0.188060 -0.106765 0.056356 0.214047 -0.048940 0.141475 -0.069507 -0.156542 0.028449 -0.032360 -0.008938 -0.064064 0.048086 -0.012049 -0.040654 -0.004431 -0.190598 -0.178976 0.090159 -0.070470 0.077680 -0.188344 0.028802 -0.028943 0.040193 -0.069180 0.003977 -0.071010 -0.121378 0.102123
MAA -0.110087 -0.023438 -0.260214 -0.113069 -0.000661 0.186743 0.004459 0.066414 -0.198199 0.074633 -0.182069 0.037803 -0.011138 -0.017775 0.174222 -0.075316 0.163073 -0.031627 0.020608 0.175686 0.284573 -0.053063 0.056651 0.181220 0.213575 0.129127 0.051457 -0.056313 -0.239768 0.135786 0.108489 0.113690 0.116315 -0.043040 0.045752 -0.126288 0.071060 0.003646 -0.021173 -0.016625 -0.153294 0.135761 0.203681 0.076436 0.061266 -0.179259 0.153186 -0.044054 0.026579 -0.082415 0.035509 0.138788 -0.041503 -0.047619 0.070313 0.056131 0.021154 -0.109671 0.137662 -0.030983 -0.036019 -0.035614 -0.006282 -0.074551 -0.185529 -0.119745 -0.125712 -0.012141 0.222524 -0.020517 -0.144895 -0.125277 -0.022785 0.062431 0.065078 0.019035 -0.059049 -0.121105 -0.180534 -0.161990 0.131838 -0.012324 -0.013117 -0.033073 -0.253411 0.004359 0.015956 0.020906 0.006215 0.057174 -0.075344 0.055358 0.113486 0.078391 -0.085400 0.157634 0.065291 0.012207 0.127816 0.200594 0.112874 -0.188750 0.054458 -0.028310 -0.131871 -0.020838 -0.242994 0.043394 -0.034810 0.016036 0.051780 0.046496 0.110764 0.019693 0.116349 -0.043449 0.256156 0.012070 -0.033553 -0.002571 -0.002469 -0.138998 -0.159994 0.056742 -0.055347 -0.026010 -0.111731 0.260241 -0.039449 0.021151 -0.007440 0.058760 -0.020924 -0.045166 0.039069 0.182754 0.169253 -0.071585 -0.075515 -0.072877 -0.102805 0.110259 0.010648 -0.119071 -0.165547 0.037567 0.113076 0.009535 -0.019793 -0.049995 -0.091691 -0.106194 0.002914 -0.083028 -0.090979 0.046700 0.179384 -0.068423 0.050846 0.072585 0.105329 0.143836 -0.067224 0.081392 0.016311 -0.041187 -0.052665 0.077685 -0.083354 -0.067230 -0.087924 -0.101611 -0.097020 -0.015312 -0.297677 0.027711 -0.053004 -0.159188 0.047212 0.031232 0.008403 -0.278661 0.058896 0.140621 0.102501 0.074115 -0.244836 0.015585 0.103835 0.094082 0.058023 -0.026018 -0.040375 -0.095984 -0.060135 0.035056 0.054495 0.138327 0.052457 0.094453
RAD 0.170312 -0.022091 -0.083168 0.068918 0.153477 -0.060639 0.082503 0.065257 0.085604 0.007782 -0.147929 -0.003913 -0.103047 0.012388 0.058205 0.051660 0.127788 -0.225710 0.136701 0.242493 0.106364 -0.102748 0.119178 -0.064307 -0.029140 0.105243 -0.077568 -0.024027 -0.053104 0.118945 -0.043997 0.111625 -0.112610 -0.043340 0.043739 -0.058056 -0.025420 0.083246 -0.219890 0.023492 -0.114133 -0.073458 -0.050769 -0.080883 -0.113297 -0.101458 0.126501 0.179375 -0.113132 -0.203305 -0.070465 -0.085645 0.160615 0.006634 -0.081523 -0.000321 -0.017112 -0.092670 0.189495 0.114439 -0.014864 -0.033282 0.198670 -0.032117 -0.176989 -0.140653 -0.200793 -0.100191 0.102614 -0.184383 0.008913 -0.084894 -0.088817 -0.105625 0.089344 0.199880 -0.054835 -0.212349 -0.071386 -0.107525 -0.101745 -0.063671 0.015009 0.012186 -0.095013 0.041291 -0.076950 0.041132 -0.110831 -0.111212 -0.083805 0.126998 0.002569 -0.137297 0.117240 0.051206 -0.200779 0.068912 -0.004660 0.040415 0.241621 -0.062028 0.126260 -0.154197 -0.105951 -0.106269 -0.196595 0.065158 0.130038 -0.124159 0.054694 -0.118850 0.037395 -0.085800 -0.028539 -0.066985 0.125982 0.089254 -0.057827 0.091146 0.085213 0.054078 -0.208504 -0.015135 -0.047185 0.011329 0.113056 0.160120 -0.125255 0.159339 -0.079950 -0.092256 -0.120834 0.167111 0.093374 -0.015211 -0.033528 0.079567 -0.035021 -0.047735 0.043265 -0.115060 0.114141 0.010945 0.126708 -0.096080 -0.003131 -0.006809 -0.053208 -0.265318 -0.041414 0.091430 -0.086726 -0.127011 0.124431 -0.006971 0.017121 -0.070615 0.029516 -0.107954 -0.082506 0.083110 0.005217 0.120626 0.003278 -0.094157 -0.060625 0.044959 0.071797 0.056755 -0.014724 0.072890 -0.148055 0.066695 -0.027961 0.084646 0.023788 0.141449 0.028855 0.007893 0.113663 0.091941 0.227794 0.064298 -0.031807 -0.164929 -0.046392 -0.035526 0.033680 -0.073956 0.017391 0.126974 0.039451 -0.045262 0.145586 -0.099146 0.006796 0.048643 0.080319 0.000254
GST -0.045247 -0.135757 0.042045 0.063104 0.205285 0.014239 -0.020212 0.028771 0.052962 0.088741 0.021663 -0.050839 -0.069487 0.043842 -0.146403 0.036195 0.049953 -0.126833 -0.001584 0.053863 -0.027421 -0.028827 0.181064 -0.089794 0.249865 0.090432 -0.024297 0.060942 -0.249376 0.105704 -0.143929 -0.075963 0.333071 0.258418 0.198593 -0.066448 -0.052568 -0.066327 0.197247 0.122804 -0.093555 -0.000282 0.023667 -0.152818 0.062611 0.013164 0.020077 -0.134047 0.027834 0.043086 -0.140825 0.040217 0.091171 -0.179055 -0.246578 -0.085211 0.063830 -0.022737 -0.065377 0.060774 0.185132 0.052265 -0.267205 0.214143 0.030500 -0.167298 0.034843 0.135304 0.172145 -0.002247 -0.056690 -0.096117 -0.052116 -0.278149 0.119903 0.137848 0.244407 0.024345 0.071435 -0.349612 0.124024 0.093999 -0.021228 0.064360 -0.168526 -0.128886 0.051672 0.083587 0.082301 0.232652 0.134545 -0.428863 0.036140 0.014843 0.069784 0.352206 -0.242494 -0.230244 0.298588 -0.020959 -0.069544 -0.238474 0.000485 -0.036707 -0.270586 -0.144803 -0.037839 0.125460 0.145745 -0.046276 0.028112 -0.222742 0.168220 0.203854 0.363723 0.032679 0.099202 -0.095374 -0.215877 0.189640 0.151315 0.116286 0.058667 0.165840 -0.322887 -0.226487 -0.197041 0.115591 -0.291041 -0.075697 -0.135463 0.267681 -0.122312 0.020227 0.032470 0.121664 -0.165000 -0.060990 -0.010616 0.101135 0.035127 0.136789 0.121163 -0.122605 -0.095459 -0.018342 -0.058965 0.093769 -0.098456 0.078428 -0.283849 0.081225 -0.121560 -0.107891 -0.104647 0.053260 -0.208559 0.243518 -0.026933 0.009955 0.358973 0.033334 -0.207010 0.098443 0.056735 0.128947 0.035886 0.116842 0.113964 -0.000636 0.051120 0.043792 -0.113666 0.128713 -0.261742 -0.134834 -0.077661 0.040431 0.068158 0.221684 0.191491 0.022433 0.061448 -0.152429 0.060657 -0.005384 -0.027647 -0.196812 0.101655 -0.093194 0.009407 -0.134634 -0.066908 0.188966 0.014453 0.156322 0.040367 -0.098769 -0.114833 -0.010785
GTP 0.118249 -0.090486 -0.321031 0.388381 0.301796 -0.163886 0.216737 -0.087105 -0.039175 -0.116602 0.073076 -0.119281 -0.076158 -0.048906 -0.095135 -0.058170 0.179137 0.001953 -0.149410 -0.068108 0.301875 -0.161989 0.220191 -0.077704 0.166831 -0.127397 0.144191 0.247690 0.001509 0.223093 -0.134975 0.371360 0.268300 0.315137 0.023260 0.169409 0.010990 -0.047296 0.186785 -0.014347 -0.169144 0.187942 -0.148171 -0.049648 0.023562 -0.086868 0.086911 -0.127672 0.138637 -0.451703 -0.273005 0.137151 0.379125 0.092011 -0.075774 0.188045 0.382855 -0.013574 0.041814 0.052603 0.165487 0.005719 -0.266321 -0.041262 0.455076 -0.047790 0.002264 -0.005521 0.127057 -0.128926 -0.164225 -0.139865 -0.351387 -0.029329 0.138721 0.009643 0.152133 -0.309113 0.034164 -0.241031 -0.175885 -0.043361 0.192574 0.017235 -0.249755 0.093702 0.196207 -0.227046 -0.182223 -0.024972 0.247137 -0.233686 0.269007 -0.006820 0.137554 -0.063023 -0.220504 -0.150088 0.044897 -0.142601 0.037972 -0.091056 -0.039298 -0.094137 -0.179569 -0.193261 -0.094806 -0.146364 0.000453 -0.206685 0.080837 -0.421142 0.195405 -0.193669 0.109974 -0.034630 0.242246 -0.306306 0.026729 0.165993 0.361038 0.177339 -0.012564 -0.162762 -0.335895 -0.174394 0.013253 0.280954 -0.137897 -0.100236 0.216375 -0.071446 -0.168021 0.014843 -0.064491 -0.094578 -0.202850 0.048785 -0.105101 0.026366 -0.014570 0.169714 0.023281 0.008616 -0.063807 -0.139624 -0.223316 0.209933 0.057277 0.050996 0.139790 0.255136 -0.137804 -0.140117 0.055497 0.013184 0.055890 -0.098193 0.027248 0.191556 0.147192 -0.056489 -0.226485 0.267987 0.020785 0.002324 0.058060 0.110320 -0.171366 -0.034727 -0.054382 -0.138427 0.061437 0.145286 -0.032874 0.026230 -0.082013 -0.084802 0.124485 0.048276 -0.040108 0.101402 -0.206499 0.156922 0.233279 -0.158647 0.085126 -0.221752 0.072627 0.161825 0.166627 -0.188102 -0.009626 0.048257 0.014227 -0.084258 -0.013283 0.044440 -0.170805 0.073735
IPL -0.143475 0.037052 -0.013043 0.147875 -0.061336 0.012696 0.181107 0.192004 -0.073021 -0.086054 -0.320092 -0.023852 -0.050385 0.022573 0.109708 -0.084662 0.011840 -0.076085 -0.084108 0.029578 0.033696 0.076194 0.140947 -0.014680 -0.053102 -0.024053 -0.000647 0.133551 0.035029 0.180779 -0.182964 -0.144330 -0.041643 -0.257790 -0.033598 -0.164929 -0.088835 -0.110944 -0.030340 -0.198576 0.023705 0.071134 0.144805 -0.162224 0.177913 -0.081938 0.071321 0.023227 -0.218288 -0.118027 -0.042584 -0.015910 0.046166 0.033126 -0.089715 0.039552 -0.005625 -0.124012 0.039278 0.033859 0.005771 -0.047850 -0.045698 -0.064718 0.011475 -0.177551 -0.102458 0.036273 0.184691 -0.000660 0.084948 -0.105010 -0.183826 0.003093 -0.017158 0.187173 0.011550 0.028916 -0.049749 -0.130876 0.048021 0.012733 0.098511 -0.172513 -0.088242 -0.067565 0.063346 -0.033487 0.074217 0.091137 -0.034839 -0.087244 0.156911 0.148138 -0.027895 0.108464 -0.086662 -0.037115 0.064017 0.282500 0.022380 -0.210916 0.160310 0.030867 -0.105104 0.154083 0.010679 0.035866 0.162894 -0.122416 -0.009638 -0.036945 0.021159 -0.134566 -0.004726 -0.026695 0.111659 0.084863 0.016273 -0.001996 0.110114 0.291527 -0.108586 0.103296 0.042324 -0.043896 -0.020562 0.097113 -0.045175 0.056620 0.174860 0.016258 -0.141412 -0.082121 0.082976 0.144065 -0.043021 0.090450 -0.069676 0.067935 -0.060238 0.098745 -0.079331 -0.060839 0.068482 0.046664 0.056203 0.149272 0.106732 -0.072358 -0.035827 0.159624 -0.029531 0.051371 -0.074977 0.159014 -0.026559 0.006553 0.067861 0.223126 0.022921 0.125513 -0.038578 0.043898 -0.007797 -0.343023 -0.074702 0.253110 0.030483 -0.090487 -0.209938 -0.026219 0.086320 0.213482 -0.300393 -0.000959 0.017830 -0.206440 0.052628 -0.019578 -0.073734 -0.025707 0.078357 0.027561 -0.081780 0.091903 -0.212934 -0.144894 -0.025910 0.025386 0.078860 -0.177354 0.084656 0.170342 -0.149305 -0.038750 0.144076 -0.175657 -0.024180 0.078528
DRV 0.096029 -0.085720 -0.085793 -0.038574 0.006835 -0.042088 0.183216 -0.039080 0.134359 0.126821 -0.105946 0.079885 -0.159550 0.060980 -0.026471 -0.010378 -0.001561 -0.004179 -0.096111 0.048953 0.248265 0.085658 -0.105606 -0.101961 -0.010326 0.094107 0.119326 -0.169259 0.135355 0.082068 -0.121661 0.187481 0.174688 -0.072723 -0.049942 -0.186024 0.117775 -0.070672 -0.099461 -0.017917 -0.045082 0.066961 0.219923 0.047453 0.016758 -0.020350 0.053511 -0.117019 -0.224514 0.159635 0.007240 -0.006810 0.254016 -0.075726 -0.132704 0.043833 -0.057255 -0.196419 0.143269 -0.095948 -0.127417 0.120395 0.097212 -0.087127 0.150109 0.010492 -0.122736 -0.031312 0.173867 -0.017506 0.022883 -0.040740 -0.085969 0.027415 0.004031 -0.042861 0.112361 -0.054000 -0.020437 -0.263048 0.187175 0.021317 0.162492 0.043585 -0.010370 0.158998 -0.086527 0.000213 -0.000555 -0.115896 -0.027873 -0.090640 0.072705 -0.002467 -0.002144 0.061719 -0.152462 -0.033803 0.111652 0.196938 0.251799 -0.010298 0.177137 -0.075656 -0.153448 -0.029805 -0.203424 0.163424 -0.053963 -0.115844 0.044272 0.026817 -0.039675 -0.081737 -0.032788 0.256035 0.161257 0.056792 -0.008886 0.054664 0.116461 0.016929 -0.148157 0.011134 -0.029718 -0.213289 -0.028724 0.068709 0.054870 0.080187 0.014623 -0.102173 0.093727 -0.049056 0.047184 -0.077814 0.091739 -0.104476 0.101427 -0.036723 0.093345 -0.188246 0.033203 -0.076215 0.042581 0.071766 -0.097542 0.032117 -0.186087 -0.097234 -0.022688 -0.048054 0.109418 -0.127599 -0.032518 0.001112 -0.147895 0.003510 -0.102684 -0.040230 0.032195 0.008036 -0.234417 0.102228 -0.244737 0.075621 -0.037275 0.055805 -0.014155 0.006192 -0.061107 0.133249 -0.211727 0.193431 -0.195155 -0.061697 -0.037027 0.126867 -0.120574 0.004099 -0.052598 0.188597 0.225747 -0.115319 0.063367 0.112602 -0.165944 0.000829 0.000469 0.028462 0.202246 -0.027153 -0.044233 0.078025 -0.036897 -0.018672 0.108200 -0.051922 -0.040451 -0.171722
AES -0.104204 -0.063183 -0.188259 0.016316 0.026881 0.079580 -0.102321 0.014753 0.077187 -0.007080 -0.109330 0.053603 -0.073916 -0.011961 0.026647 0.032005 -0.030901 0.030614 -0.037890 0.139811 0.084272 -0.007935 0.078522 -0.059935 0.111398 0.257251 -0.040204 -0.062869 -0.025457 0.091745 -0.209673 0.033786 -0.049874 -0.020309 0.017197 0.007539 -0.046771 0.180821 0.026617 0.104491 -0.190813 -0.003666 -0.008313 -0.053043 -0.041138 0.131455 0.136205 0.035320 -0.007429 -0.155347 0.033503 -0.101367 -0.020761 0.027221 0.022911 -0.083482 -0.124115 0.003375 0.208039 0.126617 0.133222 0.062239 0.106057 -0.102349 -0.039494 0.102815 -0.111729 0.024333 -0.030852 -0.226902 -0.018268 0.004161 0.028125 -0.077027 0.125692 0.090708 -0.157177 -0.093709 -0.123432 -0.155267 0.086836 0.130516 0.140291 -0.135134 -0.074012 -0.034923 -0.005121 0.068309 0.047195 -0.073009 -0.049091 -0.014939 -0.020965 -0.017550 0.190253 0.122144 -0.108913 -0.047765 -0.057538 0.127934 0.022741 -0.018524 -0.021861 -0.043733 -0.185561 0.034982 -0.098566 0.068812 0.078947 -0.037181 0.000087 0.015785 -0.046322 -0.079184 0.137127 0.072099 -0.052705 0.035712 -0.011959 0.193717 -0.052452 0.065777 -0.067763 0.007459 0.031656 -0.083112 0.027124 0.194993 -0.064039 -0.092313 0.000152 -0.009792 -0.059289 0.002180 -0.021479 0.108552 0.022300 -0.043485 -0.085659 0.046702 -0.019253 -0.092370 -0.036414 0.042294 0.003296 0.002410 0.089735 0.076418 -0.079303 0.022570 0.031653 0.104324 -0.027722 -0.113249 -0.073422 -0.144353 0.131740 0.075236 -0.054384 0.108622 0.038360 -0.004179 -0.023978 0.039502 -0.030322 0.047720 -0.116180 0.097026 -0.026921 -0.147600 -0.134683 0.058215 0.051589 -0.123053 -0.094766 -0.069278 -0.094963 -0.004144 -0.108776 -0.000570 0.157674 0.015012 0.236513 -0.096475 0.008420 0.006386 -0.071205 -0.093282 0.094618 -0.061276 0.063490 -0.013073 -0.069025 0.051792 0.046673 -0.087598 0.014200 -0.030069 -0.021611 0.009060
SRA -0.004368 -0.003479 -0.099935 -0.018673 0.091113 0.048671 0.136104 0.005001 0.086732 0.088202 -0.103178 0.011656 0.061757 0.072769 -0.146471 -0.046968 0.069364 -0.114596 -0.042666 0.135752 0.167884 0.042090 0.099506 0.017143 0.175234 0.080350 0.104764 -0.058157 -0.032864 0.067067 0.058836 0.094615 0.040051 -0.003290 0.042186 -0.115340 0.049144 0.076303 -0.042680 -0.034277 0.006307 -0.061351 0.038644 -0.007823 -0.090635 0.018008 0.219569 0.018418 -0.030483 -0.034176 -0.040726 -0.042165 0.119661 0.134129 -0.025706 -0.085735 -0.127318 -0.086079 0.116531 0.030336 0.063172 0.006306 0.166431 0.040236 0.038161 0.032355 -0.114401 -0.047687 0.097046 -0.140305 -0.105917 0.017255 -0.165491 -0.016196 0.145992 0.024112 0.007570 -0.055330 -0.070199 -0.058765 0.015737 0.058765 0.038410 -0.051234 -0.083906 -0.051934 0.072050 0.026047 -0.041874 -0.069112 -0.108927 -0.054576 -0.086979 0.067716 0.204389 0.005881 -0.126194 0.093100 -0.062333 0.098148 0.183034 -0.099674 0.168288 -0.017413 -0.015855 -0.031716 -0.119870 -0.029681 0.199282 -0.072225 -0.054132 -0.074964 -0.095240 -0.180216 -0.019512 0.111485 -0.101459 0.126573 0.046869 0.104468 -0.043817 0.066297 -0.136699 -0.000653 -0.024541 -0.092063 0.041233 0.155872 -0.082208 0.016230 -0.009205 -0.025329 -0.022077 -0.040956 0.099630 0.021145 0.035277 -0.055479 -0.033553 0.021594 0.050762 -0.157795 0.029564 -0.039839 0.070481 0.120049 -0.055162 0.033705 -0.061146 0.032557 -0.045287 0.126620 0.004182 -0.107071 -0.073510 -0.118930 0.051873 -0.047505 -0.010632 -0.015838 -0.086069 0.037590 -0.023009 -0.001371 -0.065727 -0.031508 -0.060489 0.207156 -0.007845 -0.107031 -0.218366 0.042007 -0.137873 -0.105993 -0.156124 0.034659 -0.035618 -0.020618 0.052119 -0.156997 0.148371 -0.021300 0.120581 0.037348 0.051737 -0.003946 -0.172725 0.008157 -0.019265 0.013268 -0.036207 0.102180 0.037077 -0.013022 0.044381 0.065492 -0.021623 0.048877 0.057535 -0.115754
LDT -0.068747 0.141330 0.004067 -0.054825 0.159020 0.054323 0.050038 0.176272 0.072860 -0.159360 -0.210854 0.159072 0.052540 0.044497 -0.130701 -0.046174 0.116379 -0.051398 -0.022600 0.034764 0.107717 0.022788 -0.030405 0.094512 -0.023550 0.151370 -0.058265 -0.136635 -0.124564 0.118020 -0.071512 0.035520 -0.095078 -0.075697 -0.045408 0.029601 0.288926 -0.039379 -0.069291 0.101693 -0.186555 -0.151713 -0.075935 -0.139201 0.100518 0.115523 0.083492 0.010979 -0.088917 -0.171901 0.260755 -0.007461 -0.095478 0.087664 -0.000857 -0.060296 -0.007401 0.038798 0.192545 0.098573 0.106639 -0.036397 0.163114 -0.143936 0.015989 -0.016905 0.097396 -0.016998 0.133421 -0.184552 0.047836 -0.254072 0.167204 -0.172304 -0.029081 0.070509 -0.024478 0.043502 -0.168485 -0.296160 0.069122 -0.091123 0.089508 -0.020546 -0.001694 0.122088 -0.011420 -0.028685 -0.059989 -0.083434 0.076880 -0.062078 0.001932 -0.039432 0.066326 -0.006163 0.192838 -0.210554 0.117978 0.156415 -0.124807 -0.199295 -0.045845 0.064844 -0.382571 0.090501 -0.072012 0.112494 0.169157 0.022318 0.046216 -0.125752 0.030082 -0.131854 0.075658 -0.107014 -0.025267 0.149469 0.065686 0.069318 0.044566 0.060686 -0.006614 0.187924 -0.197722 -0.045722 0.014352 -0.049657 -0.018459 -0.039680 0.086178 0.020018 0.049059 -0.084912 0.123195 0.026503 0.146914 0.124838 -0.025134 0.100891 -0.049122 -0.208686 -0.080141 -0.171329 -0.067859 0.050152 -0.179136 0.029576 -0.109125 -0.121607 -0.024883 0.100145 -0.110990 -0.029137 -0.048441 -0.127613 0.233042 -0.123431 0.009900 -0.043970 -0.099797 -0.153384 -0.083534 -0.241751 -0.062314 -0.089050 -0.132442 -0.016638 -0.170138 0.021819 -0.146599 -0.306260 0.017418 -0.032758 -0.106139 0.164687 0.133137 -0.109252 0.150970 0.007412 0.119292 0.047263 0.090836 -0.187695 -0.052737 0.214146 -0.114126 -0.149309 0.026425 -0.037892 0.139792 -0.030222 0.178007 -0.217085 0.110083 0.081162 0.077843 -0.184968 -0.161643 0.011119
ASE -0.020358 -0.014438 -0.113113 0.164464 -0.065628 -0.026693 -0.082441 -0.066582 -0.009316 -0.067578 -0.076376 0.110880 -0.050481 -0.032162 -0.086064 0.096845 0.105787 -0.043301 0.038238 0.166691 0.128405 -0.081157 0.164747 -0.122543 0.172818 0.122577 0.006809 -0.030646 -0.132330 0.204285 -0.065824 0.004181 0.030014 0.039559 0.102797 0.044602 -0.111496 0.157206 0.077452 0.053851 -0.110365 0.064014 0.091467 -0.068103 -0.032450 0.075239 0.152726 0.061242 0.060837 -0.125913 0.035324 -0.010435 0.053865 -0.008710 0.134392 0.080441 -0.094769 -0.075396 0.062796 0.105266 0.145871 -0.051567 0.103313 0.008548 -0.068892 -0.112738 -0.106650 -0.095447 0.095245 -0.141098 0.035688 -0.051632 -0.132833 -0.018560 0.116147 0.034670 -0.077880 -0.136834 0.001269 -0.169295 0.111406 0.013350 0.205677 -0.084681 -0.134212 -0.059781 0.035870 0.003171 0.038225 -0.050070 -0.073397 -0.070084 0.106184 0.093311 0.133375 0.106490 -0.021435 -0.130808 0.087968 0.267513 0.007476 -0.186434 -0.038160 -0.002433 -0.164199 0.061871 -0.141157 0.005431 0.048279 -0.058340 -0.065724 -0.069935 0.026156 -0.050170 0.019852 0.093285 -0.038130 0.023631 0.025374 0.062806 0.004344 0.056376 -0.006378 -0.036735 0.042181 -0.006074 -0.080786 0.053669 0.007368 0.013661 -0.045323 0.116180 -0.078273 0.060536 0.106554 0.000131 0.054324 -0.132901 0.024620 0.067814 0.051814 -0.060674 -0.143947 -0.066593 0.060879 0.035973 -0.079454 0.024361 -0.009889 -0.009395 -0.036226 0.282302 0.078245 -0.140820 0.012380 -0.022984 0.047280 0.022329 0.000576 -0.025089 0.011889 0.022612 -0.045743 0.048714 0.061743 0.034769 -0.149512 0.078055 0.024766 -0.070895 -0.074624 -0.034509 -0.041881 -0.030577 -0.084156 0.099557 -0.053275 -0.082786 0.058415 0.061589 0.089379 -0.026854 0.111980 -0.044313 0.007842 -0.018155 -0.216241 -0.092786 0.070777 -0.000359 0.141687 -0.110521 -0.002361 0.087173 0.115719 -0.021699 0.126430 0.073862 -0.114172 0.041691
AYL -0.013604 -0.105166 0.032686 -0.162157 0.062787 0.167505 0.005730 -0.032747 -0.006169 -0.139205 0.017709 0.039891 -0.065010 0.110219 -0.075873 -0.076869 0.001940 -0.159421 -0.192014 -0.031601 0.071631 0.040167 0.036934 0.059877 0.023558 0.074172 0.005848 -0.048355 -0.144761 0.153957 0.047707 0.062018 0.019904 -0.105127 -0.073537 -0.107226 -0.112869 0.047931 0.066597 0.036449 -0.016850 0.127356 0.067510 -0.011968 -0.151144 0.110673 0.023294 -0.036072 0.041981 -0.100395 -0.030066 -0.007260 0.036974 -0.063077 0.090285 -0.105584 -0.174320 -0.147052 0.130987 0.006054 0.062221 -0.059715 0.150063 -0.144172 0.040131 -0.002470 0.016443 0.058846 0.029091 -0.226260 0.097901 -0.063805 0.071029 -0.007668 0.115230 0.092517 0.026383 -0.040119 -0.071468 -0.170997 0.025936 0.013824 0.033582 -0.024158 -0.082337 -0.041861 0.041186 0.006064 0.085241 0.004412 -0.091773 -0.083085 -0.038458 0.039230 0.088578 -0.012995 -0.079175 -0.062716 -0.006339 0.075195 0.209249 -0.070300 0.060787 -0.130980 -0.091353 -0.110259 -0.091471 0.039987 0.131900 -0.085005 -0.001920 -0.077418 -0.133991 -0.042660 -0.022681 -0.046393 -0.085648 0.026207 -0.023635 -0.065044 0.037975 0.028448 -0.100705 0.004113 0.098322 0.001687 -0.011149 0.241509 0.014230 -0.025712 -0.036315 0.041568 -0.098039 -0.159294 -0.138383 0.012927 0.114293 0.002352 -0.001510 0.073383 0.077246 0.135044 -0.192416 -0.062828 0.022185 0.116273 0.015361 0.158734 -0.048678 -0.082130 -0.097741 0.156306 -0.079062 -0.029942 -0.037184 0.120882 0.106396 0.052651 0.081394 0.087802 0.001707 0.096561 0.011259 0.006801 0.006900 -0.116533 -0.127150 0.087982 -0.086170 -0.047688 -0.002189 -0.024918 -0.063848 0.068356 -0.158389 -0.012969 -0.103367 0.028782 0.015318 0.028530 0.031048 0.064946 0.116971 0.044584 -0.025556 -0.056753 -0.004486 -0.124559 0.096447 -0.063663 0.012049 -0.069901 -0.071773 -0.017698 0.009021 0.068425 0.046475 -0.026934 0.040906 0.031287
TIL 0.048210 0.049631 -0.221243 -0.114552 0.034064 -0.202788 0.005237 -0.129046 -0.084062 0.079317 -0.098184 0.135761 0.039221 -0.017088 0.143835 0.101038 0.019529 -0.213129 0.053515 0.259687 0.232926 -0.002483 0.147019 -0.172837 0.067862 0.193392 0.168943 0.130065 0.333604 -0.040684 -0.195977 0.066249 -0.229476 -0.192427 0.084839 -0.082561 -0.127974 -0.206376 0.352021 -0.079813 -0.037787 0.146966 0.098811 -0.199892 0.126061 0.269606 0.259767 -0.213493 0.170721 -0.093085 -0.011917 -0.136107 0.029396 -0.092221 0.042942 -0.215131 -0.105579 -0.092937 0.190328 -0.123906 -0.006755 0.302539 0.026619 -0.105608 -0.163488 -0.016454 0.006771 -0.138037 0.314085 -0.001587 0.112212 -0.196074 -0.254005 -0.102501 -0.102438 0.419922 -0.051246 0.107941 -0.113526 0.008021 0.518117 0.077482 0.164253 0.287520 -0.077200 -0.147338 -0.148372 -0.082146 0.062999 -0.328229 0.152093 -0.112054 -0.058867 0.006582 0.078407 0.034336 0.217187 -0.258594 -0.061209 -0.058070 0.190330 -0.332296 0.220466 0.170124 -0.284116 -0.416411 -0.083455 0.088689 0.165680 -0.144243 -0.144282 0.230963 0.072040 -0.065605 0.102936 -0.029664 0.016704 -0.234722 -0.212395 0.145863 0.006472 -0.133083 -0.036164 -0.157566 0.123107 -0.171572 0.118170 0.022002 0.103303 0.078225 -0.048997 -0.009365 -0.108075 -0.082887 -0.076156 0.147643 0.020307 -0.135553 -0.096944 0.175131 -0.001269 0.059300 0.027901 0.062915 -0.041135 0.078072 0.025103 0.219815 0.232627 0.126264 -0.349282 0.019672 0.052569 0.093388 -0.201567 -0.017765 -0.052307 0.202328 0.229207 -0.047426 -0.080064 0.204312 -0.012299 0.033475 0.228627 -0.314174 -0.009083 0.257409 0.238706 -0.159280 0.269914 -0.196693 -0.037878 -0.173065 -0.182881 -0.200566 0.053499 -0.181263 0.185256 -0.076109 0.056080 -0.018749 0.179100 -0.019278 0.106924 -0.029943 -0.131632 -0.215138 -0.301029 -0.143876 0.035595 -0.051983 -0.115613 0.027280 -0.042091 -0.050748 -0.280016 0.024124 -0.119044 -0.197119
TDL -0.001537 -0.026458 0.077156 -0.031825 0.092939 0.102025 0.164863 -0.056083 -0.044628 0.053244 -0.207932 0.080387 -0.046787 0.026563 -0.032856 -0.118630 -0.017992 -0.185588 0.035064 0.020520 -0.032309 0.133670 0.071345 0.095402 0.034576 0.190828 0.000137 -0.026859 -0.147131 0.109950 -0.050820 0.067562 0.036442 0.033840 0.110332 0.055128 0.094679 -0.013155 0.061806 -0.076487 -0.074479 -0.109713 0.173353 -0.044656 0.012059 0.061443 0.064826 -0.154901 -0.126645 0.000630 0.091840 -0.048023 0.123493 -0.003705 0.023101 -0.041567 -0.141402 -0.130460 0.101992 0.089769 0.085846 0.071030 0.169951 -0.058510 -0.066232 0.029474 -0.070852 -0.029941 0.044726 -0.179085 -0.000803 -0.083322 0.076699 -0.159325 -0.083601 0.072416 -0.115946 0.044536 -0.066634 -0.219858 0.038176 0.048643 0.129368 -0.071104 -0.067249 -0.167237 -0.018374 0.007647 -0.101624 0.025199 0.065539 -0.118370 0.052426 -0.072676 0.050798 0.105798 -0.141818 -0.088525 0.100021 0.068069 -0.142462 -0.057009 -0.002203 -0.039467 -0.078413 0.034138 -0.216890 -0.013639 0.161207 -0.029569 0.090289 -0.074812 -0.051891 -0.018390 0.072126 0.067110 -0.091664 0.068343 0.025795 0.126511 0.055523 0.010476 -0.162392 0.181514 0.056511 -0.072496 -0.083765 0.302075 0.119914 -0.088483 -0.018248 -0.107796 0.097005 -0.047755 0.022259 0.023582 0.106445 0.019744 0.016153 0.087193 -0.095386 -0.057020 -0.111217 0.047650 0.056213 0.077866 0.055331 0.009237 0.096630 -0.040760 0.150697 0.077584 -0.077829 -0.093942 -0.032836 -0.045091 0.051537 0.079424 -0.021588 0.063665 -0.012430 -0.129607 0.000646 0.016984 0.100237 -0.154669 -0.040583 0.059542 0.036833 -0.044633 -0.203566 -0.040897 -0.079670 -0.090091 -0.081994 -0.044939 0.000432 -0.003824 0.098604 -0.062326 0.031937 0.074091 0.236573 -0.060326 -0.006518 -0.178005 -0.098542 -0.115149 0.099582 -0.055827 0.078272 -0.106553 -0.018074 0.002837 0.140502 0.011418 -0.066006 -0.057651 -0.117019 0.034625
RIG -0.123538 0.051607 0.263106 0.111790 -0.039659 -0.021435 -0.005900 0.075970 0.257135 -0.051942 -0.087539 0.012668 -0.141047 -0.023871 0.043483 0.195172 -0.076126 -0.146446 -0.024955 0.167527 0.292633 -0.009723 0.036198 -0.021915 0.139030 0.171028 -0.066600 0.128583 -0.030043 0.214611 0.003878 0.018587 0.027603 0.161794 0.032405 -0.096285 0.300876 -0.026801 -0.009543 0.038012 -0.072581 -0.057815 -0.064975 -0.026045 0.009692 0.137196 0.051775 0.082239 -0.060618 0.123719 0.008586 -0.025785 0.022345 -0.215387 -0.000240 0.060112 0.041253 -0.080601 0.193790 0.020485 -0.078832 -0.029201 0.086929 -0.189701 -0.044065 0.008909 -0.120116 0.115812 0.170822 -0.108231 -0.118938 0.005502 -0.082367 0.126066 0.088988 0.154467 -0.212982 -0.160833 -0.129566 -0.187866 -0.058917 -0.097754 0.267667 -0.037719 -0.138949 0.057106 -0.005798 0.136201 -0.072642 -0.010404 0.253204 0.059105 -0.112959 0.005411 -0.035412 -0.013841 -0.019921 0.079333 -0.015065 0.181696 0.201260 -0.043189 0.111657 -0.035723 -0.047273 -0.048928 -0.030551 0.069701 0.230748 -0.077578 -0.204537 0.128027 0.152863 -0.089335 -0.066999 -0.147888 -0.137405 0.067328 0.076333 0.133906 -0.045592 0.331961 -0.075310 -0.038605 0.127335 0.031431 0.084970 0.349800 0.022456 -0.111204 0.009006 -0.017210 0.085000 -0.055989 0.057541 0.000137 0.158465 0.076680 0.050559 0.146322 -0.035376 -0.036385 0.078262 -0.020091 -0.024344 0.022235 -0.113671 0.251831 0.016325 -0.143307 -0.139600 0.109716 -0.147491 -0.163228 0.020583 -0.153188 -0.018730 0.035047 0.056916 -0.122779 0.059347 0.084071 0.038180 0.036715 0.028159 -0.047110 -0.073909 -0.065257 0.116217 -0.044919 0.057540 -0.037879 0.004723 0.048193 -0.131018 0.247160 0.072543 0.051380 0.064214 -0.090556 0.007223 0.019584 0.177749 -0.082196 -0.089586 -0.189849 -0.114473 0.078907 0.072620 -0.096059 0.120476 -0.089329 -0.099796 -0.081050 -0.020844 0.048997 0.126285 -0.074240 -0.027059 -0.110899
KVA -0.294955 -0.048398 0.118018 0.130655 -0.012850 0.088275 -0.104172 -0.219202 0.131701 -0.198719 0.004307 -0.118363 -0.050811 0.117346 -0.051758 -0.103501 0.037025 -0.110554 -0.014659 0.159075 0.027281 -0.105292 0.057019 0.046525 0.185768 0.242634 0.012174 -0.016263 0.049918 -0.015893 -0.315113 0.044779 0.125412 -0.158112 0.196100 0.086021 0.191897 -0.086896 -0.060083 0.068070 -0.179767 0.017721 -0.042672 -0.116080 -0.160035 -0.097956 0.070148 -0.125967 0.113864 0.029340 0.184415 -0.066530 0.107180 0.057244 0.284583 -0.055846 -0.172370 -0.041099 0.236231 0.126540 -0.141057 0.158656 0.015432 -0.245273 -0.114349 -0.136296 -0.031263 -0.110836 0.167441 -0.209293 0.115620 -0.015961 -0.123336 0.195567 0.066343 0.250802 0.009344 0.069996 -0.044526 -0.116563 -0.202454 -0.089188 0.046623 -0.160749 -0.237108 -0.108261 0.085284 -0.169829 0.080989 -0.041650 0.036409 -0.006689 -0.063445 -0.086526 0.106576 0.197051 -0.048442 -0.099003 0.112979 -0.023320 -0.001046 -0.038005 0.172424 -0.157735 -0.179883 0.014321 -0.007475 -0.027545 -0.069538 0.074169 -0.003634 0.081593 -0.179294 -0.110171 0.037874 -0.064834 -0.149305 -0.096354 0.015244 0.121310 0.184762 0.063609 0.088717 0.080189 0.125745 -0.181224 -0.098063 0.108087 -0.033886 -0.020157 -0.127042 -0.203712 0.062060 -0.090308 0.004518 -0.081128 0.216392 -0.083021 -0.068564 0.244789 0.011655 0.077753 -0.074339 -0.024043 -0.100801 0.035008 -0.010345 0.019802 -0.057802 -0.044069 -0.268116 -0.032751 -0.127983 0.059194 -0.063168 0.010713 0.030337 0.027860 -0.106262 -0.176744 -0.087013 -0.091802 -0.259274 -0.003586 -0.018853 -0.154019 -0.130918 -0.105196 -0.060105 -0.257588 -0.071793 -0.205243 0.068192 0.115670 -0.279586 0.053752 -0.209504 -0.197325 0.238681 -0.046041 0.204922 -0.053967 0.065904 -0.115610 -0.056875 -0.193150 -0.279930 0.039799 0.296478 -0.232017 0.036982 -0.225229 -0.164413 -0.115354 0.013527 0.043214 0.102304 -0.044205 -0.030435 -0.090569
ILK -0.029645 -0.195642 0.127306 0.080275 0.102440 0.020189 0.046984 0.086492 -0.126875 0.040729 0.069849 0.180092 -0.012249 -0.023909 0.067520 -0.059558 -0.102991 -0.276629 -0.024400 -0.020300 0.133343 -0.018080 0.088961 -0.048018 0.032272 0.180715 0.104192 0.008600 -0.020778 0.010919 -0.245679 0.111766 0.124983 -0.129340 0.167709 0.039035 0.030699 -0.117549 0.217716 0.138310 0.086210 0.170307 -0.005929 -0.062645 -0.061022 0.225551 0.107143 0.049232 -0.017837 0.071936 -0.071522 0.012738 -0.049627 -0.005789 0.141788 0.062382 -0.012831 -0.188062 0.143568 0.077401 0.046947 -0.069797 0.086112 -0.181884 -0.026176 -0.014121 -0.081907 -0.088888 0.157101 -0.209572 -0.060794 -0.113318 0.109563 0.013351 -0.019356 0.093888 -0.005467 -0.098054 -0.135894 -0.022745 -0.019889 0.029963 -0.027910 -0.032679 -0.052601 -0.146439 -0.020039 -0.030325 -0.020398 0.040060 0.046290 0.084043 0.168991 0.201024 0.147819 0.215609 -0.109859 -0.095160 0.020147 0.277503 0.128737 -0.206402 -0.057022 -0.184264 -0.325146 -0.162526 0.064220 0.122591 0.171007 0.089978 -0.032850 -0.086523 -0.155585 0.094412 -0.005118 0.019903 -0.063013 0.061813 0.177548 0.086052 0.035974 -0.074334 -0.197238 0.021941 0.164476 -0.042888 0.134916 0.139339 0.032425 -0.162237 0.114297 0.010139 0.134828 0.099094 0.026241 0.059175 0.098413 -0.027438 -0.084143 0.019639 -0.104847 -0.055775 -0.248285 -0.092424 -0.031944 0.140962 -0.151011 0.150253 0.210059 -0.081259 -0.209050 0.159306 0.012220 -0.089644 -0.148158 0.121157 0.122919 -0.068067 0.072798 0.049788 -0.101647 0.023020 -0.090314 0.082404 0.032104 -0.156959 -0.084354 -0.057833 -0.027953 -0.187455 -0.007518 -0.169758 -0.053479 0.201031 -0.162370 -0.042990 -0.122115 -0.064762 0.020532 -0.008177 0.039227 0.040223 0.005447 -0.012782 0.022255 -0.112023 -0.158931 -0.356944 0.073799 0.014024 0.013576 0.011328 -0.071732 0.054907 0.020261 -0.043138 0.133655 -0.028182 -0.116380 0.012342
TGI -0.170946 0.012139 -0.044569 -0.107759 0.204556 -0.205699 -0.123903 0.086236 -0.048335 0.087760 -0.135805 0.021988 -0.106111 -0.153654 -0.083418 -0.073828 -0.120172 -0.305548 0.099211 0.185450 0.052343 -0.131751 0.270669 -0.077868 0.305471 -0.028542 -0.093055 -0.031381 0.121691 -0.044867 -0.207125 -0.016471 -0.069418 -0.217015 0.020782 -0.144190 0.049599 -0.135302 -0.061652 -0.075945 -0.244388 0.007239 -0.066583 0.251660 -0.023541 0.065074 0.023358 -0.233763 -0.002104 0.019996 0.048439 0.057538 0.025393 -0.086476 -0.156852 -0.017578 -0.159292 -0.201802 0.167622 -0.130277 0.181029 -0.212571 -0.071238 0.043406 0.243316 -0.051378 -0.002271 -0.103848 0.294024 0.040659 -0.024103 -0.010681 -0.157748 0.143419 0.053094 0.307920 0.225570 -0.030111 0.019886 -0.103480 -0.018446 0.031157 -0.022358 0.072221 -0.102628 -0.220465 -0.115346 -0.110420 0.003455 0.056858 0.037669 -0.084979 -0.025574 0.043131 -0.085793 0.286799 0.112483 -0.016275 -0.002592 0.124360 0.031280 -0.108692 -0.065449 -0.251618 -0.334866 -0.039540 -0.088248 0.057028 0.007479 0.135989 -0.131423 0.006174 -0.222218 -0.134304 0.035037 0.091666 0.103279 -0.063251 0.079546 -0.063955 0.100664 -0.137807 -0.232283 0.118845 0.341479 -0.156795 0.139991 0.151486 0.152308 -0.026179 -0.099383 -0.055322 -0.045425 -0.098202 0.044461 0.001435 -0.084599 0.162027 -0.025014 -0.009935 0.037360 0.080436 -0.063646 0.028908 0.112582 0.093242 0.080301 0.125272 -0.094723 0.010229 -0.188671 0.125710 -0.115142 -0.181522 0.118912 -0.038775 0.129838 -0.064833 0.044250 0.201887 0.019705 -0.028625 -0.086397 -0.148321 0.077600 -0.161841 -0.027732 0.080034 0.091442 0.100999 -0.029833 0.087147 -0.027308 -0.036729 -0.159111 -0.031945 0.094866 -0.010907 0.109218 -0.009008 0.031761 0.092852 0.273189 0.042194 0.050237 0.032659 0.001501 0.051418 0.236439 -0.137933 0.051608 -0.195502 0.133982 -0.073822 0.249174 0.080148 -0.089604 -0.164993 -0.041293 0.168395
EAD -0.064630 -0.009676 -0.127960 0.166865 -0.115656 0.075707 -0.003980 -0.097193 0.091237 -0.006878 -0.122881 0.046201 -0.097528 -0.077343 -0.047211 -0.030639 0.162683 -0.097175 0.193151 0.195282 0.165686 -0.075174 0.075233 -0.241119 0.010372 0.066702 -0.003211 -0.099036 0.122089 0.002354 -0.142141 0.170010 0.124928 -0.169917 -0.058631 0.089100 0.254296 0.010278 -0.018127 0.088138 -0.193345 -0.064432 0.034896 -0.033111 -0.140020 -0.073634 0.106302 -0.040998 0.000706 -0.256570 0.171556 -0.130144 0.018453 -0.035481 0.169281 0.035368 -0.212759 -0.192540 0.203295 0.253186 0.034315 -0.088983 0.199785 -0.067415 0.019599 -0.016557 -0.265668 0.070953 0.131853 -0.139290 0.167591 -0.104817 0.125331 -0.136143 -0.066626 0.069611 -0.017461 -0.238724 0.086083 -0.205419 0.084914 0.030800 0.059940 0.001966 0.110406 -0.200400 0.135667 0.002032 0.074579 -0.161082 -0.118076 0.235723 -0.036442 -0.117174 0.264334 0.052828 -0.140802 0.011269 -0.007406 0.178597 -0.061170 -0.276723 0.062460 -0.060323 -0.192933 0.032602 -0.125177 -0.150674 -0.136100 -0.092681 0.093591 -0.255774 -0.082094 -0.067427 0.093205 -0.026201 0.126092 -0.258794 0.078451 0.039128 0.247735 0.117268 -0.216292 0.255606 -0.106848 -0.046285 -0.128965 0.093980 0.010380 0.241855 0.050338 0.007197 0.024736 0.124062 0.152926 0.035953 0.265825 -0.014808 0.086775 -0.013692 0.151135 -0.295115 -0.131165 0.019530 0.001811 0.013984 0.329740 -0.115453 0.003100 -0.040618 -0.054866 0.117100 0.081657 -0.001380 0.009181 0.056550 -0.139705 -0.023760 -0.046394 0.156887 0.137406 0.066011 -0.295032 0.178656 0.021636 -0.042787 -0.220765 -0.012092 0.072468 -0.054150 -0.134089 -0.038445 0.145242 -0.043598 -0.072798 0.118968 0.013751 -0.178467 0.014123 -0.015966 0.115513 -0.076696 -0.019799 -0.000227 0.072267 0.011950 -0.263011 -0.052071 0.118368 -0.087899 0.062194 -0.022081 -0.059827 -0.002685 -0.049893 -0.103312 0.058369 -0.003902 -0.107988 0.062104
IER 0.035341 0.014406 -0.062858 -0.039197 -0.032780 -0.017427 -0.093420 0.145321 -0.052573 0.050009 -0.139518 -0.002895 -0.152022 -0.017016 -0.106339 -0.240562 0.159842 -0.000545 0.012639 0.004276 0.231431 0.057961 0.095255 -0.050957 -0.090823 0.188320 0.101782 -0.015093 0.062326 0.260556 -0.103470 0.053523 -0.017466 -0.075134 -0.043226 0.096192 0.031087 0.063678 0.106780 0.040533 -0.301905 0.059861 0.003523 -0.156187 0.026354 0.077582 0.123146 -0.007184 -0.074172 -0.172616 0.035791 -0.091199 0.089351 0.013587 0.047828 0.007194 -0.049832 -0.001361 0.178078 0.063997 -0.035960 0.068428 0.040340 -0.137742 -0.138510 0.122117 -0.091900 -0.108356 0.165137 -0.030816 0.025525 -0.064588 0.047553 -0.058684 0.015790 0.035501 -0.121040 -0.132739 -0.053014 -0.170589 -0.086305 0.042120 0.123988 -0.130911 -0.084006 0.078560 -0.010812 -0.052072 -0.106210 0.030116 -0.154891 0.046588 -0.013246 -0.113314 0.158867 0.002673 -0.007366 -0.146316 -0.020899 0.060270 0.131956 -0.204858 -0.040706 -0.115008 -0.158511 -0.078162 -0.035703 0.048697 0.105401 0.029739 -0.199539 -0.006418 0.083215 -0.037768 -0.024224 0.040044 -0.134003 0.125577 0.069678 0.077609 0.080178 0.095463 -0.151423 0.150658 0.071737 -0.041272 0.035237 0.173063 0.157658 0.045328 0.002571 0.125089 0.026295 0.053726 0.132252 0.169966 0.016048 0.030646 0.065540 0.049084 0.048191 -0.115281 -0.106635 -0.041180 -0.021462 -0.049650 -0.073743 0.054935 0.190543 -0.064234 -0.094075 0.191999 0.009993 -0.116403 -0.076445 0.021439 0.057094 -0.008812 -0.034431 -0.002340 -0.050752 0.117901 -0.225348 -0.101801 -0.023809 0.028401 -0.115842 0.040582 0.009996 -0.079850 -0.107262 0.009646 -0.009811 -0.001936 -0.090566 0.110788 -0.002030 -0.027370 0.047577 -0.055583 0.227597 0.028283 0.094317 -0.096386 -0.027521 0.043795 0.010619 -0.076735 -0.063943 -0.124767 0.158284 0.046136 0.032200 -0.019628 0.139009 0.101374 0.078101 -0.097850 0.060913 0.005028
EVE -0.025613 -0.088164 0.088256 0.059668 -0.172178 -0.000931 -0.035011 -0.009456 0.262299 -0.037536 -0.054555 -0.013731 -0.021316 -0.092734 -0.128457 0.033530 0.075208 -0.035071 0.018513 0.255545 0.114670 -0.028524 -0.035695 -0.168601 0.081472 0.198926 0.151956 -0.174750 -0.023543 0.246372 -0.375876 -0.086747 0.184368 -0.135950 0.035423 0.033701 0.028148 -0.010800 -0.004252 0.017811 -0.165515 0.015129 0.138376 -0.000599 0.095793 0.178688 0.166976 0.162616 -0.036712 -0.115244 0.062593 -0.158223 0.042018 0.042475 0.046836 0.095535 -0.095266 -0.120230 0.306187 0.011797 0.122875 -0.104901 -0.066039 -0.022595 0.006641 0.037813 -0.170335 -0.068507 0.147469 -0.068146 -0.055321 -0.070248 0.093276 -0.204424 -0.063082 0.053788 -0.052331 -0.000024 -0.102273 -0.234639 -0.041633 0.031366 0.073528 0.092713 -0.080772 0.017271 0.063980 0.054763 0.097767 0.011197 -0.121922 -0.141437 0.102097 -0.131138 0.149383 0.041297 -0.037998 -0.189860 -0.054358 0.086046 0.167654 -0.012497 -0.067819 -0.076986 -0.251042 -0.131772 -0.028316 0.062149 -0.041158 -0.088857 0.084202 -0.014086 -0.196619 -0.044228 -0.005403 0.180823 -0.241735 -0.013824 -0.117048 0.023849 -0.018399 -0.067629 -0.043786 0.068131 0.152988 0.062795 0.079926 0.187324 -0.035911 -0.090400 -0.046800 -0.046887 0.095003 -0.079461 0.137961 -0.110493 0.185762 0.155446 -0.039286 0.032382 -0.056335 -0.027068 -0.332307 -0.259389 0.051232 0.000934 -0.013659 0.241952 -0.025300 -0.011612 -0.059012 0.101543 0.075352 -0.100597 0.099591 -0.088124 0.115034 0.073178 -0.140207 0.211181 0.036738 0.100828 0.020201 0.087740 -0.018503 -0.026325 -0.133000 -0.011041 -0.096783 0.054313 -0.036739 -0.003475 0.050833 -0.041842 0.006189 -0.042905 -0.065770 -0.112581 0.081819 0.131523 -0.004625 -0.037973 -0.075263 -0.026986 -0.013848 -0.055155 -0.117135 -0.259779 -0.006394 -0.185859 -0.022350 -0.238974 -0.077348 -0.180628 0.122728 0.008219 0.127452 -0.053841 -0.080548 -0.232011
KKI -0.207821 -0.085856 0.017482 -0.000389 0.027527 -0.030431 0.095924 0.046761 0.146704 -0.016347 0.066819 0.095169 0.006579 0.113759 0.105960 -0.285650 -0.014341 -0.251056 -0.194551 -0.014981 0.137025 0.012936 0.072364 -0.050422 0.043517 0.305589 -0.070109 -0.123841 0.165423 -0.069470 -0.254073 0.173322 0.092031 -0.136011 -0.024780 -0.026187 0.101400 0.066183 0.123464 -0.102803 -0.126342 0.004794 0.102838 -0.280154 0.085013 0.124811 0.136975 -0.041810 -0.042379 -0.025220 -0.042587 -0.081800 0.013511 0.082361 0.007986 -0.083787 -0.154835 -0.317825 0.063799 0.143375 0.147180 -0.024836 -0.134977 -0.040316 0.034143 -0.055215 -0.125573 -0.458830 0.087347 -0.276721 0.127546 -0.228468 -0.083089 0.039141 0.062755 0.087388 0.132075 -0.100753 0.032979 -0.065859 0.070364 0.089684 -0.016010 0.221390 -0.098308 -0.106272 -0.029458 -0.095610 0.060396 -0.023009 0.104296 -0.039723 0.116822 -0.009185 -0.210220 0.070676 -0.299737 -0.234088 0.058741 0.278794 -0.001372 -0.284110 0.062538 -0.083436 -0.234320 -0.152372 -0.016793 0.031554 0.131783 0.039574 -0.265005 -0.003883 0.063754 -0.109405 0.319446 -0.015467 0.017939 0.043840 0.203486 0.126499 0.069614 -0.047548 -0.035854 -0.046148 0.137981 0.029145 0.061384 0.127571 -0.033324 -0.140381 0.148728 -0.002503 0.062107 0.013841 -0.013317 0.086184 -0.035438 -0.044830 -0.141478 0.011702 -0.022643 -0.153470 -0.150103 -0.063479 0.000767 0.077698 -0.074227 0.324688 0.067202 -0.079696 -0.224797 0.070138 -0.017011 -0.057389 -0.139372 0.098437 0.117060 -0.143214 0.105198 0.158945 0.110348 0.029424 0.049529 0.148981 0.050588 -0.130669 -0.006339 0.046870 -0.003298 -0.142053 -0.201690 0.011124 -0.173941 0.210862 -0.225862 -0.010583 -0.075213 -0.075344 0.099035 -0.083106 -0.125036 0.129706 0.079344 0.001981 0.025919 -0.025811 -0.207502 -0.103910 0.132484 0.116873 0.039161 -0.054673 -0.261300 0.114974 0.146411 -0.068104 0.076016 -0.323952 -0.098652 0.092250
ERG -0.084917 -0.165073 -0.074497 0.151374 0.027418 -0.167154 0.144753 0.265115 0.138953 -0.077667 -0.185855 0.279346 -0.172285 -0.079039 -0.121728 -0.236927 -0.077665 -0.138738 0.177764 0.461907 0.455725 0.042953 -0.202860 -0.293028 0.113950 0.044022 0.101146 0.107785 -0.081541 0.165270 -0.065928 0.022799 0.057575 -0.033190 -0.156082 0.173338 0.077881 0.027955 -0.154745 0.150209 -0.079049 0.195825 0.059589 0.224946 -0.036757 0.088731 0.001830 0.037289 -0.137565 -0.105315 0.063575 0.079001 0.034498 0.060058 0.109407 -0.004804 0.018931 -0.148697 0.156595 0.120441 -0.099100 -0.031376 0.175014 0.111016 -0.098741 0.203082 -0.307475 -0.021953 0.130748 0.124871 -0.242338 -0.112728 -0.135505 0.092823 0.419591 0.009046 0.074914 0.013991 -0.154444 -0.121410 -0.091945 0.027305 0.203147 0.314124 -0.262144 0.045937 0.180210 -0.175755 -0.149489 -0.247472 -0.130144 -0.005276 0.109098 -0.079819 0.235960 -0.139920 -0.083510 -0.140269 0.099778 0.107045 0.052983 -0.026775 -0.065480 0.009246 0.017796 -0.165090 0.041685 -0.009526 0.239755 -0.035565 -0.263603 -0.056140 0.110292 0.032763 -0.058537 -0.025104 0.041396 -0.170032 0.132772 0.335956 0.079328 0.153790 -0.122735 -0.081320 0.022377 -0.086129 -0.106878 0.082735 -0.194397 0.191046 0.141039 -0.072880 0.118938 -0.002947 0.225254 0.072507 0.431395 0.307401 0.069377 -0.109164 0.037441 -0.146710 -0.218054 -0.038710 0.103772 -0.017780 -0.039470 -0.025775 0.217102 0.049228 -0.080375 0.084473 -0.263090 -0.071887 -0.035152 -0.089014 0.141989 -0.033703 0.014210 0.213697 0.248658 -0.199822 0.010233 0.116843 0.074365 0.060138 -0.006912 0.234579 0.068885 -0.064837 0.119808 -0.133347 -0.024862 0.308321 -0.102440 -0.012168 -0.153782 -0.143713 0.037688 -0.016968 0.248492 0.076152 -0.017005 0.127913 -0.001064 -0.224374 -0.082197 0.033384 -0.073686 0.277005 -0.122625 -0.315916 0.016125 -0.029194 -0.137502 -0.085201 0.034817 -0.038685 0.148063 -0.151687
AQG -0.037709 -0.006057 0.007284 -0.024081 0.034175 0.123860 0.054715 0.032540 0.197216 -0.107531 -0.155294 0.119170 -0.080025 0.014238 -0.012035 0.032179 0.046512 -0.181725 0.010377 0.319704 0.345417 -0.057860 -0.063430 -0.054632 0.175489 0.082129 -0.017380 -0.070073 -0.130638 0.036377 -0.122417 -0.069377 -0.060043 -0.037815 0.091706 -0.091509 -0.001538 0.080090 0.119625 0.160180 -0.076724 0.091751 -0.113233 -0.072167 0.077385 -0.065683 -0.006132 0.069014 0.028280 -0.034230 -0.110465 -0.098597 0.024597 0.091201 0.001009 0.058215 0.027740 -0.107601 0.100752 0.062689 0.083413 0.000065 0.110867 -0.058621 0.016845 -0.100365 0.051094 0.004495 0.053170 -0.098483 -0.036308 -0.085965 -0.081214 0.013621 0.144576 0.108704 -0.067210 -0.152457 -0.015484 -0.185661 0.025784 0.029871 0.070993 0.129962 -0.215369 0.016754 0.188140 0.054229 0.105836 -0.070772 -0.041194 -0.084544 0.214224 -0.128160 -0.007952 0.068059 -0.130259 -0.034409 -0.007746 0.191924 0.018829 -0.024875 0.046849 -0.128753 -0.182597 0.070467 -0.106798 0.119714 0.085419 0.001719 -0.131090 -0.011289 0.019486 -0.026048 0.076859 0.053271 0.002446 -0.004098 -0.019200 -0.016185 -0.083085 0.062791 -0.035873 -0.141818 -0.033146 0.064192 -0.016071 0.224868 -0.014358 0.096414 -0.136457 0.076424 0.023163 0.028670 0.047940 0.096720 0.080536 0.032562 0.124257 -0.047452 -0.028610 -0.066179 -0.059505 0.085324 0.054536 0.124977 -0.065799 -0.049976 -0.018062 -0.007602 -0.091524 0.183932 -0.061087 -0.130704 0.022357 0.067123 0.037029 -0.067736 0.006358 0.024953 -0.021458 -0.026428 -0.147899 -0.027208 0.034730 0.080300 -0.109008 0.103385 -0.017362 -0.069571 -0.043747 -0.143694 -0.001053 0.035105 -0.215844 -0.081222 0.004268 0.070244 -0.011120 -0.104448 0.191890 -0.012746 0.111412 -0.018287 0.051692 -0.103852 0.062578 0.130203 -0.043130 0.048144 -0.037898 -0.061716 0.069422 -0.003628 0.065383 -0.129887 0.073351 0.079428 -0.007070 -0.045438
LPS 0.145287 0.130454 0.102255 -0.225876 0.232138 -0.063458 0.111443 -0.184767 0.092548 -0.141665 -0.133504 0.053592 0.105457 -0.136123 -0.035733 -0.138022 -0.001617 -0.112834 -0.102397 0.076799 -0.040970 0.009556 -0.031962 -0.260201 0.218820 0.031269 -0.128591 -0.052875 -0.035891 0.183945 -0.033418 -0.013685 0.151090 -0.063492 -0.128237 -0.129763 -0.155912 -0.182774 0.015929 0.070993 0.082861 -0.014348 -0.022247 -0.201611 0.080861 -0.104280 0.038941 -0.171061 -0.165011 -0.088893 -0.006221 0.029337 -0.012373 0.185356 -0.050700 0.026693 0.153041 -0.117329 0.089820 0.075504 0.060536 0.000777 -0.049868 0.028434 0.030742 -0.205586 -0.073687 -0.110566 0.033178 0.041240 -0.069664 -0.057814 -0.053018 -0.021980 0.006808 -0.074922 0.097210 -0.122688 -0.245246 -0.056299 0.023801 0.088064 0.337981 -0.198233 -0.034009 0.013402 -0.036585 0.206773 0.283856 -0.153011 -0.047680 -0.128839 0.096709 0.118775 0.140441 -0.053827 -0.126870 0.172097 0.198006 0.134961 0.045615 -0.027145 -0.032564 0.126979 -0.159546 -0.061467 -0.192709 0.190633 0.034647 0.141889 -0.006052 -0.219366 -0.127449 -0.071373 0.045444 -0.210264 -0.159873 -0.036329 -0.146647 0.134224 -0.092880 0.025488 0.010848 -0.002948 0.045073 -0.085054 -0.008057 0.312979 0.008945 -0.001196 -0.046484 0.155910 -0.131056 -0.044491 0.141438 0.013538 0.199562 0.093014 -0.049816 0.105893 -0.050021 -0.243990 -0.069200 0.318166 -0.040591 -0.021210 -0.163724 0.185863 0.037845 -0.253403 -0.118194 0.144894 -0.035932 0.148597 0.128560 -0.082630 0.012915 -0.167830 -0.012559 -0.001262 -0.086491 0.105480 0.004029 -0.025076 0.134322 -0.020383 -0.138175 -0.016636 0.089045 0.016287 -0.000540 0.029646 0.091138 0.165040 -0.131365 -0.075757 0.114903 -0.109688 0.016424 0.004740 0.125204 -0.016992 0.376039 -0.003629 -0.036994 0.068244 -0.191714 -0.232682 0.030879 0.093130 0.035167 -0.065377 -0.007296 0.080130 -0.041450 0.037651 -0.121379 -0.043812 -0.142268 0.075172
KIA -0.384995 -0.218386 0.305558 0.109938 0.076492 0.119756 -0.100787 -0.222199 0.179380 -0.287638 -0.035926 -0.083181 -0.036332 0.171630 -0.089688 -0.148921 0.040821 0.009768 0.080300 0.229459 -0.064047 -0.084522 0.002320 -0.128601 0.261783 0.041713 0.185114 0.134608 -0.001919 -0.031714 -0.335352 0.107827 0.190019 -0.086480 0.153808 -0.048210 -0.125572 -0.078956 0.026663 0.196508 -0.172801 0.019324 -0.038772 -0.136722 -0.250781 0.065115 0.193668 -0.086561 0.062411 0.049831 0.252438 -0.127859 0.079967 0.187513 0.217089 0.066909 -0.122238 -0.054444 0.194805 0.111848 -0.081175 -0.016615 -0.023351 -0.175282 -0.244098 -0.116735 -0.057529 -0.120674 0.270296 -0.363121 0.157259 -0.036416 -0.067290 0.109997 0.173792 0.271417 -0.103492 -0.061348 -0.081976 -0.176021 -0.053312 -0.173297 0.059210 -0.045948 -0.118887 0.041302 -0.068160 -0.000410 0.194318 -0.040160 0.097754 0.054691 -0.074024 -0.083010 0.205428 0.163750 -0.297199 -0.260765 0.233728 0.039517 -0.000295 -0.274114 0.185901 -0.067367 -0.289459 0.193602 0.213952 -0.016456 0.079500 0.190496 -0.204138 0.100066 -0.244892 -0.135908 0.120712 -0.064681 -0.142393 -0.187401 0.057345 -0.064475 0.123270 0.090914 0.133386 0.029968 0.226374 -0.108744 -0.042444 0.083857 0.126955 -0.023664 -0.084588 -0.075232 0.038709 -0.126891 0.053123 0.099520 0.136966 -0.045856 -0.166996 0.125349 0.051197 0.228094 -0.078060 0.209873 -0.101258 -0.069975 -0.117638 -0.025571 -0.094701 0.033217 -0.354964 -0.218314 -0.137835 -0.051684 -0.089057 0.119473 0.081399 0.021283 0.017792 -0.059815 -0.264681 -0.080222 -0.315572 -0.028561 0.054673 -0.102375 -0.110514 -0.274536 0.112189 -0.284883 0.023703 -0.065034 0.050261 0.090752 -0.341720 0.042479 -0.356119 -0.213113 0.111558 0.052351 0.259272 0.108505 0.026815 -0.140307 -0.267796 -0.076985 -0.365052 -0.016624 0.142648 -0.249291 0.203249 -0.142241 -0.243180 -0.043438 -0.096733 -0.008504 0.213662 -0.187437 -0.041660 -0.186996
ATR -0.016111 -0.001766 -0.065477 0.056295 0.129944 0.039445 0.054750 -0.024428 0.114166 0.070400 -0.102905 -0.025827 -0.107558 -0.019615 -0.028201 -0.122915 0.011179 -0.061078 0.043064 0.047171 0.162336 -0.015161 0.053472 0.041834 0.081496 0.079041 0.078589 0.080624 -0.037370 0.095522 -0.103308 0.102414 -0.017032 0.067865 0.017243 -0.053265 -0.055429 0.042302 0.100887 -0.019437 -0.061731 -0.051471 0.213696 -0.082017 -0.085964 -0.096310 0.092740 0.057595 0.034689 -0.079666 -0.025769 -0.068038 0.049104 0.065484 0.006898 0.131049 -0.073696 0.048185 0.145717 -0.001579 -0.150282 0.024136 0.163612 -0.086474 0.101695 0.107568 -0.091741 -0.044868 0.174582 -0.190383 -0.198536 -0.069136 -0.111692 0.012850 0.081876 0.054164 -0.007989 -0.116325 -0.148275 -0.036592 -0.026182 -0.003522 0.140838 0.045551 -0.086176 0.041449 -0.061444 -0.031517 0.077894 -0.044248 -0.086955 0.018538 -0.099316 0.068360 0.217487 0.176597 -0.042005 -0.156040 0.128538 0.173648 0.191762 0.017731 0.066783 0.067928 -0.180891 0.098204 -0.097184 0.169410 0.008885 0.024572 -0.004049 -0.051686 0.099299 0.061654 0.015816 0.007531 -0.040340 -0.069161 -0.193225 0.079998 0.122356 0.094973 -0.152009 0.056370 -0.120492 -0.161151 -0.063377 0.078261 0.070977 0.156898 -0.129819 -0.004298 -0.095040 -0.037616 0.060833 0.211447 0.013506 -0.052968 -0.079973 -0.137542 0.056180 -0.153147 -0.017295 0.025964 0.041617 0.009168 0.111150 0.151670 -0.037863 -0.120568 -0.037893 0.192024 0.077662 -0.023419 0.050735 -0.042826 0.054244 -0.161774 -0.069915 0.065939 -0.053297 -0.075902 0.129599 -0.093677 -0.043974 -0.101852 -0.022210 -0.033933 -0.019428 -0.095056 -0.019696 -0.066847 -0.177953 -0.059545 -0.097179 0.039343 -0.053635 0.030282 0.087418 0.106442 0.167086 0.100365 0.103572 0.202995 0.101881 0.096339 0.003119 -0.175688 0.060825 0.003104 -0.010062 0.007790 -0.103741 -0.114523 0.025666 0.058840 0.059868 0.089745 -0.187045 -0.038097
VRD -0.067008 -0.008669 -0.016359 -0.075044 0.048307 0.055633 0.064669 -0.037579 0.100651 -0.022830 -0.170877 0.081705 -0.330563 0.133466 -0.107416 -0.286985 0.028923 -0.017735 0.047172 0.184586 0.324573 -0.176808 0.041658 -0.177556 0.118803 -0.034350 -0.122759 -0.013507 0.011038 0.003734 -0.145010 -0.074478 -0.151203 0.316159 0.045405 0.319284 0.258689 0.110270 0.016370 -0.080114 -0.232095 0.011317 0.224819 -0.218073 -0.063691 -0.057082 0.017052 0.128349 -0.159080 -0.221338 -0.003249 0.060264 0.094389 -0.016826 0.000554 0.004033 -0.276213 -0.026575 0.087075 -0.032465 -0.190354 -0.167115 0.154211 -0.105149 0.200897 -0.006873 -0.013522 -0.173395 -0.119030 0.049052 -0.190277 -0.161928 0.025325 -0.013422 0.177738 0.156621 0.079311 -0.173825 -0.011576 -0.237353 -0.131257 0.053320 0.070398 0.070722 0.044542 -0.213881 -0.229908 0.303151 -0.095157 0.001868 0.049841 0.006089 0.269031 0.021199 0.411735 0.071793 0.011608 -0.251956 -0.045997 -0.045724 0.252211 -0.296005 0.145065 -0.220420 0.065238 -0.046229 0.058000 -0.078855 0.184547 -0.005884 0.042891 0.179074 -0.270451 -0.064511 -0.020503 -0.051665 -0.023817 0.083345 0.182925 -0.037279 0.028666 0.094893 -0.138500 0.003368 0.064704 -0.055437 -0.011322 0.077772 -0.185861 0.170658 0.092922 -0.035250 0.327015 0.108243 -0.046958 -0.193145 -0.100741 -0.187914 -0.031439 0.013098 0.103486 0.071806 -0.018622 0.153207 0.185991 0.114863 -0.104224 0.109349 -0.151671 -0.231973 0.078014 0.138249 -0.173555 -0.050954 -0.047755 0.093581 -0.002451 -0.119337 -0.168366 -0.110309 0.025354 0.121809 -0.065373 -0.017405 -0.156841 -0.136924 0.002467 0.048025 -0.082849 -0.142820 -0.046156 -0.011368 0.067688 -0.015079 -0.046610 -0.036246 -0.037716 -0.154379 0.299113 -0.009473 0.119075 0.070771 0.179203 -0.122256 0.083816 0.013331 -0.101808 -0.085890 -0.116502 0.049868 0.097202 -0.097181 0.008936 0.041990 0.065965 -0.084707 -0.043966 0.048766 -0.113343 -0.109548
RKL -0.089099 -0.196749 0.223492 -0.185842 0.047493 0.015096 -0.132542 -0.130857 0.350136 -0.189627 0.007315 -0.219959 -0.140571 -0.139041 -0.087452 -0.062444 0.083575 -0.089319 -0.309874 -0.010971 -0.173371 0.161380 0.077164 0.037773 -0.006983 0.295986 -0.108766 -0.074819 -0.185193 0.163299 -0.019694 0.174532 0.066632 -0.210927 -0.183549 -0.141713 0.093213 0.108276 -0.132745 0.170164 -0.122910 0.163012 -0.029613 -0.048045 -0.001957 0.180707 0.187889 -0.202794 0.229176 -0.072912 0.176711 -0.273921 0.020379 -0.107756 -0.005253 0.113362 -0.133875 -0.083988 0.384213 -0.294023 0.126408 -0.351914 -0.170812 -0.267599 0.040215 -0.133911 -0.261061 0.064414 -0.109834 0.190714 -0.089220 -0.083221 -0.104007 0.014834 -0.059166 0.503965 0.022868 -0.326323 -0.111168 -0.338250 0.081593 0.008215 0.017019 0.089916 -0.036461 -0.162010 -0.087276 -0.063559 -0.244360 -0.084920 -0.039921 0.064996 0.045604 -0.113322 -0.100630 0.010958 -0.173992 -0.286351 0.334935 0.324705 -0.269758 -0.048827 0.129886 -0.095217 -0.373656 -0.263022 0.019053 0.063512 0.119661 -0.063252 -0.185770 -0.093290 -0.180674 0.163210 0.176527 0.249841 0.073503 0.234177 0.024331 0.138426 0.105137 0.043804 0.031674 -0.245800 -0.343734 -0.169407 -0.073105 0.281335 0.127306 0.183424 0.006403 -0.247852 0.106464 -0.115432 0.214169 -0.014554 -0.061679 -0.059094 -0.059859 -0.291433 0.383691 0.149140 -0.294779 0.022453 0.175179 0.084537 -0.092840 0.466771 -0.002836 0.015677 0.052763 0.136864 0.106312 0.194027 0.117108 0.208914 0.186309 -0.168786 -0.175889 0.115120 -0.029124 0.116539 -0.069823 -0.044943 0.124846 0.088938 0.166055 -0.003881 0.175851 -0.075927 -0.376319 -0.031813 -0.001857 -0.147529 -0.045286 0.120799 -0.136808 -0.097110 0.206466 -0.435319 0.057643 0.073074 -0.103873 0.121849 0.175352 0.245179 -0.247612 -0.000028 0.232478 0.032548 0.089214 -0.173963 0.000779 0.044503 -0.148382 0.084300 0.379975 -0.059721 -0.087186 -0.277037
TVE -0.067192 -0.102920 -0.001045 -0.199022 -0.123238 -0.132326 -0.053634 0.234404 0.313288 -0.054357 -0.035532 -0.008952 -0.198902 0.037368 -0.047326 0.131398 0.083549 0.004919 0.004532 0.370274 -0.003550 -0.128350 -0.151476 0.174268 0.026780 0.155600 -0.000630 -0.019374 0.037551 0.201510 -0.202167 0.182111 0.218620 0.051961 0.040043 0.150738 0.001994 -0.104267 -0.145572 0.145153 -0.054045 -0.021375 0.156296 -0.012241 0.051802 -0.093347 -0.144747 -0.008526 -0.081167 0.071310 0.215687 0.034593 0.299239 -0.048137 -0.067901 0.035014 -0.238045 -0.058712 0.008114 -0.019400 -0.003815 0.042085 0.148546 -0.360489 -0.083317 -0.180601 -0.164369 -0.140388 0.239055 0.048363 0.001919 -0.004646 -0.150342 -0.211278 0.048866 -0.049791 -0.059809 -0.026621 -0.213363 -0.215444 0.248947 -0.113325 0.173864 -0.271748 -0.021496 -0.066539 -0.209071 -0.100245 -0.033494 -0.138457 -0.117673 -0.074308 0.056851 -0.166068 0.318066 0.145614 -0.213341 -0.214155 -0.003210 0.167713 0.133967 -0.168803 -0.063189 -0.316683 -0.016233 0.047450 -0.061680 0.130444 -0.144225 0.061907 -0.059657 -0.047129 -0.170237 0.039014 0.110478 0.103316 0.205966 -0.276405 0.153943 0.309660 -0.059024 -0.168055 -0.259678 0.082658 0.105886 -0.238248 0.179441 0.207384 0.017425 -0.218002 0.025623 0.079629 0.002586 0.122932 0.172679 0.082947 0.134363 0.236006 0.077113 0.072947 -0.199903 -0.206067 -0.039634 -0.185356 -0.084043 0.234884 -0.273886 0.036528 0.057508 -0.112796 -0.023085 0.034262 0.057187 -0.055047 -0.066693 0.289435 0.161501 0.088742 -0.129620 -0.090470 -0.129504 -0.112066 -0.014039 0.024182 -0.039053 0.038830 -0.016046 0.262712 -0.171813 -0.154806 0.137087 -0.141767 0.039255 0.082091 -0.174308 0.129117 -0.031421 -0.437896 -0.068418 -0.120023 0.071139 -0.116946 0.057038 0.171945 0.084494 -0.049840 -0.167266 0.069295 0.018932 -0.110284 -0.017281 -0.004366 -0.305101 -0.005506 0.173171 0.071146 0.117641 -0.027196 0.155402 -0.054238
LSQ -0.163409 -0.034536 -0.071776 -0.003518 0.166315 0.015583 -0.035434 -0.042492 -0.008485 0.078553 -0.215838 0.015679 -0.000432 0.060226 0.013395 0.121577 -0.078360 -0.028312 -0.151503 -0.092050 0.149055 -0.018661 0.010526 0.041198 0.068224 0.073206 -0.027408 -0.080938 0.012808 -0.000591 0.106441 -0.059398 -0.037809 0.012178 0.206978 -0.031405 0.136162 0.228643 0.044440 -0.107221 -0.057160 0.283431 0.141318 -0.258610 0.133042 -0.043748 0.080729 0.031318 -0.069618 -0.212376 0.032345 -0.057807 0.219471 0.006878 0.134552 -0.066165 -0.026313 -0.175622 0.186583 -0.064924 0.171596 0.118924 0.242410 -0.102300 0.003876 -0.031929 0.061821 -0.094845 0.052505 -0.144575 0.128833 -0.019384 0.016254 0.147351 -0.085237 -0.225383 -0.141217 -0.099465 -0.012486 0.014486 0.241489 0.040703 -0.021770 -0.040061 0.003500 0.128597 -0.080759 -0.046006 -0.061254 0.095208 -0.106130 -0.195890 0.232549 0.052961 0.074871 -0.031545 0.102981 -0.262292 0.136238 0.226364 0.303229 -0.247739 0.047769 -0.022706 -0.182444 0.284547 -0.252531 -0.038101 0.161161 0.201434 -0.092615 -0.204191 -0.000839 -0.022455 0.083972 -0.029032 -0.188059 0.077274 -0.005222 0.127137 -0.088851 0.100901 -0.150681 -0.014537 0.032004 0.011263 -0.049937 0.153778 -0.073209 0.055252 -0.065924 0.112363 -0.196051 -0.042475 0.302593 0.008620 -0.043199 0.065344 0.036991 -0.147796 -0.070666 -0.070550 -0.095358 0.024311 -0.096595 -0.129136 0.038682 -0.046327 0.229016 -0.002307 -0.013201 0.136212 0.012127 -0.043562 0.103054 0.191823 0.162396 0.127830 0.034597 0.140690 0.018564 -0.192948 -0.172103 -0.183254 -0.028563 0.062100 -0.278298 0.127417 0.151568 -0.125325 -0.238222 -0.138650 -0.268739 0.150297 -0.231120 0.260572 0.058214 -0.146352 0.221161 -0.103754 0.291076 0.345791 0.146754 0.005201 -0.052222 -0.014078 -0.154843 -0.202091 0.089251 -0.105603 0.132948 0.016083 -0.025777 0.138466 -0.082997 0.034452 0.014082 -0.154484 -0.102571 0.076135
AFV -0.187880 -0.043170 -0.084520 -0.034792 0.479921 0.279045 -0.059554 -0.240679 -0.296161 -0.054493 -0.050789 0.024576 -0.127275 0.264148 -0.010006 -0.072678 0.144756 -0.094661 -0.175942 0.038454 0.125014 0.095993 -0.006843 0.134359 -0.063922 0.074360 0.126606 0.065729 -0.162831 -0.057314 -0.245170 0.031907 -0.066941 -0.084469 -0.055804 -0.183813 -0.162737 -0.197836 0.125492 0.258972 -0.199332 -0.121111 0.206435 0.120044 0.011998 -0.030614 -0.253160 -0.065620 -0.068378 -0.105644 0.158878 -0.209364 0.016680 -0.054650 0.171253 -0.310834 -0.086646 -0.312798 0.060681 0.003736 0.187950 0.259920 0.276874 0.267831 -0.210738 -0.036980 -0.142402 0.186900 -0.087430 0.014446 -0.082449 -0.120311 -0.180186 0.043626 0.110080 0.075770 0.300872 -0.362426 0.073859 -0.287883 -0.149120 -0.109405 -0.027357 0.181178 -0.105386 -0.005623 0.027532 0.072924 -0.042919 -0.198326 -0.159237 0.173634 0.061015 0.194966 0.031014 0.157421 0.027783 0.110374 -0.192027 0.275370 0.295286 -0.340453 -0.104462 -0.158899 -0.126785 0.017390 0.082987 0.219323 0.151573 -0.084207 0.032094 0.006802 0.091976 -0.082214 -0.060856 -0.158875 -0.054306 0.068140 0.090816 0.096820 0.193307 0.010467 -0.000128 0.000754 0.037630 -0.111161 0.242992 0.197148 -0.183716 -0.073593 -0.312834 -0.134559 -0.352072 0.093801 -0.039083 0.135330 0.012238 0.023427 0.083146 -0.081156 0.158669 -0.001550 -0.016283 0.009102 -0.239670 -0.110051 -0.348366 0.168681 -0.149410 -0.050554 -0.019350 0.229702 0.114622 0.419879 -0.134598 -0.174414 -0.083893 -0.150283 0.127336 0.076450 -0.083364 0.096893 0.012232 0.172271 0.237345 -0.268166 -0.186656 0.142339 -0.202108 -0.000424 0.131214 -0.039495 -0.230481 0.214483 -0.376266 -0.125973 -0.249195 -0.008377 -0.223707 -0.107066 -0.206954 0.236320 -0.192151 -0.099487 -0.027518 -0.057327 -0.279681 0.113354 0.015797 -0.216274 0.084179 -0.103267 0.042002 0.080073 -0.051620 0.461289 0.069121 -0.009323 0.204490 0.048285
LEI -0.173514 0.127072 -0.140002 0.084467 0.095533 0.129652 -0.061072 -0.111404 0.064344 0.065015 -0.276295 0.263778 0.130045 -0.008738 -0.026427 -0.074244 -0.134206 -0.068097 0.010089 0.041784 0.115539 0.070944 0.174873 0.096442 0.199199 0.210493 0.086582 -0.054073 0.026511 -0.011394 -0.088232 0.404197 0.032779 0.015268 0.195849 0.048433 0.038270 0.008395 0.333042 0.156557 0.022567 -0.096743 -0.063027 0.025756 0.106858 -0.021279 0.181561 0.098784 -0.060401 -0.123894 0.112529 -0.138494 0.008430 0.034136 -0.009475 0.061967 -0.091275 -0.179829 0.170314 -0.189331 0.088247 0.125343 0.090818 -0.083448 -0.006303 -0.139262 -0.024828 -0.424380 0.085755 -0.326816 0.150344 -0.063528 0.055077 -0.304009 0.096949 0.194993 -0.065432 -0.159979 -0.040083 -0.073678 0.061569 0.002510 0.131449 -0.133112 -0.141870 -0.120372 -0.037188 0.045989 0.018028 -0.011941 -0.129582 -0.078328 -0.032764 -0.131244 0.115035 0.045439 -0.232544 -0.298455 -0.150722 -0.043331 -0.123171 -0.157338 -0.188712 -0.333984 -0.188035 -0.313727 0.046614 0.171686 0.086417 0.199617 -0.231013 -0.070637 0.153867 0.128131 0.041288 0.120573 -0.179499 0.315054 0.079085 0.174192 0.071657 -0.048968 -0.226264 0.015657 0.074147 -0.355131 0.113629 0.031731 0.262235 0.079450 0.127467 -0.117467 0.119445 -0.159238 -0.134612 0.092268 0.119175 0.039163 0.041944 -0.086137 0.114414 0.036032 -0.187437 0.194598 0.122862 0.028500 -0.209993 0.440180 0.319204 -0.047618 0.054532 -0.259439 0.280104 -0.046898 0.020172 0.060517 0.232406 0.094769 0.009312 0.095602 0.030803 -0.096120 0.065088 0.024197 0.207852 0.005988 0.000635 -0.236071 -0.103735 -0.149996 -0.234789 0.145333 -0.222770 -0.123321 -0.056366 0.108219 0.081174 0.023060 -0.013322 -0.217545 -0.093229 -0.053291 -0.127964 -0.190394 0.144461 0.184675 0.148451 -0.371133 0.076440 -0.012164 0.365518 -0.077002 -0.012251 -0.048545 -0.101181 -0.029007 0.186066 0.171397 -0.209883 0.014372
DTA -0.104216 -0.001130 0.005135 -0.175027 0.026772 -0.121026 0.097385 0.068401 0.060387 -0.169232 -0.011295 0.072484 0.178992 0.141866 0.048031 -0.155688 0.116320 -0.178649 -0.255746 0.124954 0.261517 -0.165396 -0.003879 -0.015852 0.065765 -0.013070 0.213415 0.128152 -0.075150 0.255415 0.025602 -0.072455 -0.049973 0.118104 -0.037544 0.065349 0.117446 0.083376 -0.080093 0.046615 -0.142478 -0.001991 -0.012534 -0.021922 0.012269 0.032152 0.030621 -0.071784 0.089008 -0.020074 0.083131 -0.008975 0.186161 0.230111 0.006160 -0.010580 -0.053973 -0.103384 0.156651 -0.076522 -0.088105 -0.016140 -0.108800 0.125348 0.007628 0.142725 -0.099788 -0.077994 0.116874 -0.127872 -0.081487 0.172709 -0.053938 -0.199363 0.053037 0.009790 0.042064 0.062214 0.163041 -0.188277 0.047737 0.072678 -0.044994 0.000693 -0.126673 -0.119030 0.056633 0.095609 -0.061047 -0.065899 -0.148934 -0.130553 0.085696 0.002962 0.003640 0.017901 -0.163866 -0.299107 0.023480 0.097410 0.036454 -0.083000 0.166913 -0.115949 -0.117749 -0.004979 -0.188479 0.150513 -0.031720 0.082787 0.031863 -0.059969 0.070853 -0.208167 0.089680 0.031546 0.044320 -0.106154 -0.023986 0.033807 0.022430 0.188549 -0.211650 -0.119098 -0.111795 0.067521 -0.038944 0.211301 0.000993 0.009178 -0.178744 0.029150 -0.010290 -0.129630 -0.053770 -0.077519 0.125163 0.104632 -0.135510 -0.044900 0.159738 0.114250 -0.010281 0.106192 0.015710 -0.145273 0.076589 0.050134 0.230012 -0.202559 0.047530 0.119705 -0.029146 -0.064852 -0.079049 -0.069419 -0.110962 0.107872 -0.113214 0.175820 -0.051153 0.068064 -0.206973 0.105646 -0.072575 -0.014385 -0.120280 -0.032615 0.056460 -0.007565 -0.007336 0.038238 -0.011536 -0.196029 -0.212631 0.024471 0.044433 -0.236280 -0.119016 0.048078 -0.013204 0.077663 0.222071 0.212951 0.055865 -0.078282 -0.380951 -0.123053 0.017311 0.066827 0.203600 -0.046584 -0.060953 -0.111341 0.128579 -0.027301 0.109181 0.122506 -0.059790 0.041047
RLK 0.010065 -0.095547 0.076894 -0.005167 0.065374 -0.015664 0.020737 0.074977 -0.000438 -0.058715 -0.023772 -0.000923 -0.044985 -0.121417 -0.147312 -0.028395 0.083865 -0.129953 -0.109230 -0.074880 0.145532 0.074855 -0.047238 -0.071126 -0.001021 0.214654 -0.018343 0.050063 -0.064991 -0.013313 -0.170731 0.006756 0.093394 -0.097510 -0.012357 0.196501 0.074731 -0.023229 0.056576 0.152565 -0.024089 0.023214 0.069816 -0.053620 -0.149445 0.114298 0.211997 0.057568 0.034528 -0.014245 0.053418 0.012911 0.072453 -0.003409 -0.058791 0.053779 -0.026675 -0.135158 0.042955 0.019761 -0.026372 -0.114327 0.159567 -0.171137 -0.087229 -0.072455 -0.056171 -0.107564 0.178005 -0.261268 0.062667 -0.097889 -0.039249 0.039821 0.054204 0.095215 -0.120762 -0.199394 -0.211865 -0.071020 -0.012716 0.082765 -0.013451 0.005083 -0.178358 0.061465 0.023311 0.029959 -0.004466 -0.093500 0.051590 0.004588 0.080596 0.052549 0.042532 0.060410 -0.217865 -0.028635 -0.020639 0.099127 0.224980 -0.185615 -0.064953 -0.088323 -0.346412 -0.076395 -0.065308 0.007805 0.076155 0.066691 -0.149381 -0.130308 -0.054842 -0.058349 0.119624 0.117431 -0.116774 0.020364 0.085321 -0.047428 0.066168 0.053631 -0.185342 0.031030 0.209552 -0.065372 0.002161 0.213234 -0.026779 0.086047 0.011672 0.065949 -0.002613 0.049084 0.033373 -0.120663 0.026782 -0.094373 -0.029877 0.173670 0.031064 -0.211551 -0.056386 0.031317 -0.072272 -0.022499 -0.094528 0.093539 0.106151 -0.079083 -0.173413 0.120701 0.021713 -0.090753 0.166063 0.035601 0.051092 -0.027634 0.025437 -0.008477 0.044650 0.024570 -0.106607 0.051117 0.024651 -0.194367 -0.068430 0.006587 -0.069900 -0.112102 -0.146171 -0.066384 -0.044489 0.122752 -0.089974 -0.026825 -0.049918 -0.044462 0.193126 -0.054773 -0.043213 0.109570 -0.067127 -0.043365 0.019226 -0.161250 -0.135596 -0.185395 0.053642 -0.011230 0.215360 -0.102209 -0.077710 0.085889 0.096641 -0.018145 0.131147 0.059753 0.010683 -0.090866
AAY -0.100436 -0.078924 -0.082972 -0.131480 0.039986 0.074260 0.159046 0.072906 0.034903 0.121492 0.112899 0.022137 -0.022323 0.022699 0.039796 -0.207382 0.053683 -0.234434 -0.024421 0.034255 0.222338 0.113956 0.033064 0.097129 -0.005947 0.016374 -0.194742 0.000651 -0.113907 -0.140464 -0.009580 0.087324 -0.002193 -0.129064 -0.052812 -0.110357 0.033335 0.112703 0.192226 0.068328 -0.020826 0.103336 0.129831 -0.016049 -0.088266 -0.040570 0.000821 -0.095410 0.039002 -0.183077 0.172783 0.119856 0.125845 -0.233973 0.071596 -0.070930 -0.005698 0.001284 0.125269 0.058612 0.085965 0.127470 0.011788 -0.076101 -0.063267 -0.112574 -0.051041 -0.049691 -0.025965 -0.253401 -0.005288 -0.102167 0.015146 -0.034416 0.036859 0.151095 -0.044529 0.004957 -0.063491 -0.143529 0.059694 0.020091 0.175431 -0.006036 -0.033724 0.056745 0.071801 -0.035538 0.003218 -0.077458 -0.024837 0.019386 -0.094749 0.105616 0.000684 -0.069188 -0.090955 -0.068977 -0.012793 0.133635 -0.069612 -0.166877 0.050281 -0.211866 -0.013027 -0.008793 -0.159355 0.136404 0.102167 -0.066539 0.089614 -0.127910 -0.010557 -0.166774 -0.004934 0.176900 -0.055406 0.061015 -0.154125 -0.003709 0.142212 0.051622 -0.109606 0.071494 0.090234 0.035046 -0.028766 0.161140 0.043680 0.024800 -0.196075 0.170551 0.035180 0.009832 -0.002377 0.102290 0.128000 -0.013515 0.113533 0.033787 -0.039454 -0.013553 0.100783 -0.038049 -0.039289 -0.101940 0.099802 -0.154850 -0.085876 -0.058407 -0.015546 0.136689 -0.120961 0.007179 -0.074440 0.001165 0.119978 -0.057509 0.138854 0.043197 -0.167380 0.026264 -0.090782 -0.054785 0.079937 -0.005835 -0.018468 0.005455 -0.233511 -0.204995 -0.153751 -0.017864 -0.172098 0.053974 -0.050583 -0.065795 -0.096744 -0.021227 -0.070945 -0.000674 0.149729 -0.128868 0.210703 0.189944 -0.030244 -0.052125 -0.048048 0.071945 0.043112 -0.091768 -0.035840 -0.172646 -0.049908 0.017678 0.154837 -0.108951 0.140895 -0.093379 -0.085471 0.099601
ESA -0.086548 -0.090705 0.059065 0.047294 -0.018890 0.073213 -0.049878 -0.139626 0.065400 -0.054136 0.068178 0.053575 -0.088471 0.025162 -0.188617 -0.016800 0.057286 -0.144085 -0.143626 -0.025887 0.062660 0.076867 0.000858 -0.020939 0.194101 -0.003279 -0.031114 0.019000 0.018538 0.144936 -0.016966 0.078799 0.056558 -0.095590 -0.007180 -0.046205 -0.179199 0.215264 0.009412 0.155354 -0.172039 0.054720 0.025422 -0.233041 0.063505 0.087224 0.169409 0.036020 0.013538 -0.077463 -0.090147 -0.072865 0.055014 0.038825 0.199839 0.055358 -0.106332 -0.064789 0.067389 0.150787 0.049667 -0.154450 -0.147705 0.208939 0.012555 -0.113463 -0.046204 -0.065011 -0.073966 -0.395222 0.024275 -0.120545 0.009782 -0.084214 0.119723 -0.037466 0.027507 -0.159023 -0.028724 -0.036516 0.193709 -0.002066 0.137876 -0.124700 -0.018669 -0.078099 0.067529 -0.115972 0.035223 -0.051598 -0.075288 -0.002388 0.031663 -0.104224 0.040687 -0.112360 -0.192209 -0.105003 -0.055663 0.156518 0.020116 -0.121213 0.071974 -0.135459 -0.198362 -0.014173 -0.231849 0.023406 -0.027049 -0.062658 0.135173 -0.048787 0.053735 -0.168305 -0.073227 0.120763 -0.079844 -0.034177 -0.027110 0.137485 -0.045863 0.151116 -0.183504 0.119894 0.026971 -0.145273 -0.007715 -0.055691 -0.069824 0.160726 -0.064591 0.202758 0.038010 -0.100744 0.089437 0.066832 0.151626 0.081845 -0.156488 0.140504 0.172791 -0.228411 -0.161328 0.101257 0.036043 0.075048 -0.129567 0.151303 -0.093284 -0.167075 -0.043293 0.103652 0.073955 0.070887 -0.065608 -0.057573 -0.067221 0.134404 -0.041372 0.106682 0.079892 0.070485 -0.042947 0.094769 -0.060916 0.046319 -0.263174 -0.134247 0.030970 0.074347 -0.163469 0.125758 -0.107326 0.041004 -0.261879 -0.119392 0.072236 -0.070068 0.028320 -0.138842 0.247685 -0.009680 -0.021914 -0.134409 0.034963 -0.008868 -0.285055 -0.154783 0.161380 -0.108771 -0.012572 -0.108962 0.059091 -0.075291 0.176783 0.061804 0.011723 0.195237 -0.055006 -0.141205
EDA -0.001198 -0.119162 -0.131809 0.129195 -0.107580 0.125294 0.119786 0.034860 0.105333 0.014521 -0.117709 0.127879 0.016956 0.082198 -0.141025 -0.051000 0.093527 -0.255414 -0.060944 0.066354 0.064117 0.017457 0.102033 -0.178520 -0.065230 0.106657 0.029629 -0.033591 0.112043 0.119372 -0.040046 0.032684 -0.031201 -0.002150 -0.080604 0.086283 0.000199 0.187066 0.042011 0.067615 -0.138178 0.143515 -0.048470 -0.131630 0.027067 0.104826 0.142401 0.002734 -0.111605 -0.042169 0.022639 0.008552 0.173735 0.051328 0.019713 -0.036608 -0.198591 -0.084580 0.030041 0.138630 0.214925 0.067827 0.043421 -0.140306 -0.162960 0.017383 -0.207249 -0.038646 0.116436 -0.141595 -0.185465 0.039312 -0.087263 -0.048545 0.134466 0.060499 -0.013114 -0.067093 -0.112339 -0.072202 -0.034681 -0.001814 0.164059 -0.117803 -0.100477 -0.007317 0.000540 -0.015042 0.029753 -0.035652 -0.084887 0.107815 -0.026403 -0.078134 0.027700 0.069547 -0.036333 -0.033123 -0.057062 0.090600 0.053525 -0.121837 -0.050337 -0.174558 -0.112769 -0.055800 0.033146 0.066811 0.024528 -0.021635 -0.051075 -0.024860 0.134498 -0.068143 0.037932 -0.018060 -0.035908 0.049365 0.103092 0.100835 -0.025478 0.117079 -0.042425 0.097116 0.008108 -0.037108 0.054249 0.170265 0.002897 0.160000 -0.100732 -0.038023 -0.018539 -0.026866 0.044274 -0.057743 0.119945 0.095416 -0.100664 -0.022374 0.056078 -0.052364 0.009498 0.022121 0.166557 0.048017 -0.008269 0.064859 -0.024838 -0.032333 -0.003343 0.105916 -0.020435 -0.048682 -0.106454 -0.101001 0.129175 0.043008 -0.073400 0.161494 -0.039158 -0.018483 -0.198825 0.074871 -0.090824 0.000612 -0.090416 0.022215 -0.063814 -0.025065 -0.104848 0.120116 -0.075200 -0.037509 -0.202742 -0.169205 -0.040731 -0.005008 0.075890 -0.022276 0.300803 0.099859 0.304319 -0.036705 -0.043704 -0.009704 -0.118641 -0.144601 0.196951 -0.060787 0.099813 0.016589 -0.042930 -0.067606 0.095637 -0.079493 0.042009 0.125802 -0.031214 0.017165
MLA -0.056108 0.008520 0.028977 0.069401 0.204630 0.082038 0.050984 0.088398 0.016183 0.055980 -0.053553 0.064399 -0.059059 0.014323 0.088600 -0.074210 0.013760 -0.081285 -0.073551 0.089157 0.131623 0.206881 0.130234 0.285905 0.081755 0.024566 -0.000897 -0.014285 -0.222142 0.084456 -0.052735 -0.038217 0.008695 -0.201805 0.102281 -0.213765 0.073660 -0.069909 -0.134727 0.104773 0.007563 0.183051 0.101703 0.032009 0.031466 0.059486 0.030414 -0.088393 0.011209 -0.224965 0.046171 -0.091625 -0.100126 -0.080779 0.066168 -0.098196 -0.036951 -0.156341 0.077877 0.112157 -0.030765 0.021405 0.056601 -0.023497 -0.048147 -0.024318 0.011809 -0.065859 -0.034658 -0.088425 -0.109522 -0.062749 0.049827 0.155895 0.046787 0.156547 -0.044487 0.002340 -0.129056 -0.120341 0.117239 0.075041 0.127649 0.078023 -0.099806 -0.146825 -0.039715 0.078166 0.119584 0.037726 -0.116406 0.038478 0.086937 0.121519 0.091887 0.140966 0.089542 0.044173 -0.023359 0.135172 0.157298 -0.004581 0.022626 -0.001380 -0.269569 -0.078525 -0.275797 0.129093 0.074510 0.126913 0.081328 0.058253 -0.013777 -0.022467 -0.038967 -0.085543 0.026131 -0.096775 0.037006 0.049871 0.105327 0.167212 -0.107321 -0.139744 -0.007712 0.006989 0.077106 0.148704 0.069352 -0.044193 -0.010789 0.007234 -0.005185 -0.059686 0.049248 0.021456 0.157150 -0.017203 -0.039965 0.001446 -0.108302 -0.052708 0.146586 -0.080925 0.021911 0.056919 0.017906 0.122679 -0.080045 -0.128979 -0.160438 -0.085310 -0.086419 -0.043621 -0.114116 0.068433 0.048206 -0.051034 0.066868 0.115502 0.081028 0.210143 -0.145892 -0.009542 0.090369 -0.057069 -0.137877 0.166817 -0.040124 0.024574 0.044973 -0.072257 -0.128901 -0.097850 -0.219376 0.034289 0.038965 -0.145012 -0.011442 0.017692 -0.014738 0.050804 -0.006289 0.072122 0.172477 0.032767 -0.127959 -0.012923 0.014971 0.037539 0.025236 -0.057057 0.034211 -0.001756 -0.122716 -0.116334 0.043187 0.040719 -0.088133 -0.021753
ESG -0.079407 -0.101392 0.274773 -0.266181 -0.200789 0.009602 0.029962 0.152784 0.290429 0.004293 0.071368 0.146619 -0.016756 0.119555 -0.129331 -0.221757 0.097649 -0.077187 0.300371 0.560387 0.325369 0.080353 0.031223 -0.174613 0.110095 0.108264 -0.103349 0.035257 0.064036 0.228857 -0.059888 0.084394 -0.119043 -0.061796 0.131324 -0.124582 0.020195 0.012987 -0.104556 -0.160290 -0.316855 0.547794 0.131143 0.056440 0.071693 -0.133560 0.056678 0.309191 0.127377 0.100998 -0.156517 -0.058150 -0.230038 0.204512 0.028132 -0.035626 0.094954 -0.368618 -0.185299 0.022789 -0.085530 0.062579 0.218656 -0.278927 -0.273320 0.236707 -0.009003 0.066853 0.106419 -0.202073 0.283477 -0.068163 -0.162687 0.050599 0.196192 -0.129390 0.120307 -0.158951 -0.014579 -0.178770 0.007697 -0.303531 0.046099 -0.103670 -0.047973 -0.069377 0.191445 0.148352 -0.049280 0.155710 0.054896 -0.195424 0.150310 -0.143556 0.194214 0.248424 -0.101874 -0.290159 0.146609 0.013380 -0.017227 0.049072 0.039529 0.129377 -0.047323 -0.311510 0.106545 0.287987 0.008134 -0.180156 0.201410 -0.021638 -0.101312 -0.272785 -0.030252 -0.001650 -0.015063 -0.033214 0.153496 0.084654 0.038565 0.235742 -0.222369 0.167750 0.131946 -0.466734 0.131661 -0.177778 -0.188639 0.167091 0.204405 0.213900 0.034274 -0.167114 0.116894 0.035823 -0.014000 0.173956 -0.016286 -0.003815 0.090071 0.059550 -0.133594 -0.157760 -0.095624 -0.000822 -0.091130 -0.007731 0.058927 0.047040 -0.079040 0.140231 -0.117890 -0.181822 -0.284263 0.081417 0.098483 -0.160743 0.061416 -0.054501 0.115814 -0.096213 0.035240 0.149672 0.113525 0.098657 -0.141429 0.011734 -0.036391 0.216396 -0.254843 -0.125292 -0.297229 0.140442 -0.312156 -0.131264 -0.181443 -0.053328 -0.082733 -0.378580 -0.030624 0.087349 0.280832 -0.171501 -0.052860 -0.217418 -0.200952 0.025839 -0.038879 0.097334 -0.225613 -0.009271 -0.499578 -0.042365 -0.120202 0.040822 0.084431 0.011817 -0.274256 -0.057899
AVF -0.041731 -0.061691 -0.093325 -0.141230 0.051229 0.077059 0.080775 -0.052200 -0.019889 -0.073086 -0.186860 0.148824 -0.112363 0.164947 0.025755 0.023544 -0.022680 0.131965 -0.164471 0.269254 0.230921 -0.043556 0.156720 0.016509 0.251726 -0.078976 -0.016518 0.201847 -0.064324 0.151334 0.035275 -0.063625 0.036293 -0.093017 -0.018097 -0.150978 -0.027428 0.050303 0.132784 0.050601 -0.131563 0.096957 0.169541 -0.053847 0.009389 0.011788 0.009806 -0.101208 -0.022876 -0.069525 0.120669 -0.165779 0.052957 0.046711 -0.005870 -0.080139 0.009051 -0.059736 0.222373 -0.058809 0.129552 -0.113037 0.119127 -0.056527 -0.132285 0.066672 0.059871 -0.093683 0.081072 -0.141684 -0.162300 -0.250654 -0.153515 0.029719 0.137740 0.147193 0.055861 0.039850 -0.163948 -0.178691 0.235258 -0.016055 0.032927 0.163143 0.111564 -0.044449 -0.038160 0.069833 0.152167 -0.086320 0.128474 0.070432 -0.063484 0.030022 -0.184771 -0.156535 0.015244 -0.044336 -0.053107 0.099759 0.077799 0.048348 0.161285 -0.054352 -0.126809 0.077601 -0.032003 0.005267 0.019609 0.087578 0.069901 0.050934 -0.119040 -0.073677 0.263356 -0.017243 0.078039 -0.043697 0.166360 0.104574 0.120424 -0.048217 -0.094879 0.118536 0.145479 -0.316058 -0.053035 0.128469 0.058491 -0.039545 -0.130976 -0.024125 -0.088140 -0.087880 -0.015254 0.016478 -0.199667 0.146796 -0.050727 0.108536 0.085221 0.077166 0.156504 -0.081464 -0.173909 0.050766 0.134754 0.112829 0.030339 -0.201729 -0.016591 -0.086932 0.067370 0.059207 0.079404 0.026799 0.030526 -0.082673 -0.041611 0.066352 -0.065109 0.158449 -0.093977 -0.073480 0.155456 -0.190971 -0.079001 0.039156 -0.230579 0.039447 -0.117271 -0.102049 -0.141300 0.208812 -0.148187 -0.054977 -0.036600 -0.014925 0.042956 0.023741 0.125685 -0.060861 0.198339 -0.016036 -0.200322 -0.108314 -0.233304 0.019613 -0.038513 -0.095709 -0.009873 -0.005609 -0.158592 -0.036446 -0.132502 -0.073662 -0.026550 -0.053716 -0.132440 0.115593
FVA -0.075443 0.056668 -0.132168 -0.036584 0.074600 0.122313 -0.063114 -0.068708 -0.038869 -0.069606 -0.068980 0.168541 -0.135358 -0.075260 0.093817 0.066397 0.060795 0.124202 -0.039307 -0.010606 0.055516 0.054165 0.003702 -0.006289 0.152964 -0.049403 -0.041608 -0.097262 -0.086009 0.139080 -0.029523 0.061024 -0.001170 0.050945 0.014191 -0.218964 -0.010068 0.038992 -0.015881 0.011128 -0.068318 0.002819 0.125728 -0.036733 -0.069693 -0.056616 0.085026 -0.092897 -0.108144 0.165374 0.066877 -0.120407 0.083395 0.028963 -0.051819 0.018146 0.009102 -0.202361 0.123817 0.014358 -0.086684 0.193975 -0.067269 0.011117 -0.037143 -0.104624 -0.100316 -0.103046 0.258669 -0.181763 0.004687 -0.119780 -0.097428 -0.065306 0.159763 0.305710 -0.016036 -0.123754 0.025818 -0.080296 0.104212 0.115893 0.157095 0.077318 -0.106345 -0.150112 -0.089780 0.206655 0.042480 0.061297 -0.008419 0.031370 -0.100872 0.154859 0.050618 0.149448 -0.057882 0.017854 -0.012709 0.101118 -0.026229 -0.182256 0.107026 -0.042059 -0.056713 -0.063894 -0.122962 0.079171 0.152092 0.072881 0.105367 -0.023966 -0.005184 -0.162347 -0.173634 0.131035 0.080710 -0.071606 0.037631 0.193155 0.052296 0.130297 0.085703 -0.018189 0.146766 -0.236572 0.059312 0.106268 0.003426 -0.072239 -0.008558 0.246610 0.018803 0.011196 0.061338 -0.034039 -0.012207 0.083500 -0.082149 -0.060938 -0.142673 -0.019740 0.069570 0.004219 0.017890 0.107302 -0.012776 0.066199 0.086266 -0.055675 -0.114356 -0.175011 -0.073706 -0.136733 -0.127535 0.037920 -0.072497 0.012097 0.046423 0.011625 -0.027708 0.128601 -0.018241 -0.029278 0.139668 -0.159398 -0.192086 0.025203 -0.050217 -0.055160 -0.176667 -0.105698 0.039300 0.049936 -0.250574 0.261066 0.004404 0.130606 0.093698 0.106039 -0.088069 0.120587 0.047797 0.160128 0.095505 0.041158 -0.115333 -0.111110 0.153768 -0.160755 -0.049978 -0.047636 -0.077590 0.133662 -0.059304 -0.064566 0.031892 0.038483 0.004074 -0.053095
LKN -0.000344 0.000985 0.025040 0.096580 -0.025787 -0.099446 -0.022386 0.218187 -0.083717 -0.037702 0.015506 0.035768 -0.123438 -0.037527 -0.009099 -0.004319 -0.024537 -0.184711 0.024636 -0.042320 0.079397 -0.028667 0.024506 0.013969 0.209531 0.100041 0.262171 -0.056852 0.173761 -0.070733 -0.207073 0.088745 -0.054180 -0.094597 0.096034 -0.059528 0.263212 -0.014457 0.222301 -0.011489 -0.013643 0.055482 0.021620 -0.164251 0.205218 0.156349 0.073692 0.027540 0.004790 -0.083525 0.038450 -0.062503 0.014956 -0.032179 0.087589 0.008199 -0.121858 -0.228293 0.151968 -0.108265 0.328258 -0.006487 0.005607 -0.170474 -0.051937 -0.141799 -0.006926 -0.104027 0.278897 -0.082824 0.097421 -0.025065 -0.088587 -0.099973 0.243158 -0.212609 0.054948 -0.063456 0.224292 -0.211127 -0.091109 0.086295 0.153994 0.075948 -0.051068 0.048467 0.050072 0.020675 0.100027 0.020456 -0.009221 -0.115953 0.236617 0.070309 0.019028 -0.019579 -0.111691 -0.213313 0.012604 0.193069 -0.053427 -0.169151 0.095934 -0.083393 -0.323098 -0.065515 -0.134728 -0.061685 0.144826 0.112066 -0.103593 -0.027835 -0.134052 -0.225776 0.125840 0.023926 -0.028667 0.065057 0.158041 0.090608 0.038043 0.037630 0.001376 -0.082774 0.161632 -0.214260 0.092076 0.266942 0.159064 0.084350 0.054825 0.052994 0.027749 0.136541 0.160378 0.048625 -0.088714 -0.097315 -0.151359 0.171730 0.175530 -0.119056 -0.441261 -0.028603 -0.010948 0.023408 -0.143299 0.125219 -0.036392 -0.007693 -0.189280 0.159177 -0.063061 -0.039620 -0.011206 -0.036690 0.123782 -0.043701 0.031784 0.044487 -0.063295 -0.096115 -0.132287 -0.182266 0.059465 -0.132079 -0.085905 -0.221932 -0.044880 -0.169497 -0.141905 -0.004228 -0.078210 0.017724 -0.181414 -0.186562 0.119330 -0.104572 0.049344 0.058904 0.116191 0.170024 0.129972 -0.119365 0.223804 -0.032505 -0.072226 -0.312525 0.083027 -0.052299 0.155349 0.024591 -0.120720 0.121297 0.128657 -0.090984 0.003408 -0.073753 0.001964 0.065654
RVG -0.169396 -0.044070 0.266652 -0.064728 0.006110 0.002209 -0.065933 0.059284 0.342704 0.013178 -0.092582 -0.082067 -0.021385 0.094129 0.045780 0.112931 0.052255 -0.150405 -0.054849 0.037055 0.312089 0.116890 -0.155913 -0.171451 0.216811 0.093656 -0.052484 -0.137135 -0.044656 0.198311 0.044004 0.004401 0.119384 0.017654 0.062389 -0.005846 0.213511 -0.046490 0.009444 -0.025453 -0.043036 -0.016476 -0.153619 -0.018393 0.037045 0.058703 -0.106489 0.001518 -0.181968 -0.034736 0.111984 0.112323 0.103899 -0.167025 0.052648 0.030143 0.023088 -0.186724 0.183747 -0.046732 0.007429 -0.085797 0.080670 -0.209057 0.045893 -0.060933 -0.315893 0.038726 0.169350 -0.018103 -0.003798 -0.036790 -0.046617 0.017485 0.122065 0.310741 -0.084087 -0.083458 -0.030050 -0.222499 -0.134386 -0.072807 0.198559 0.116328 -0.042613 0.104718 0.002395 0.194040 -0.136839 0.031200 0.201909 -0.076008 -0.042897 -0.070057 0.097858 -0.136830 0.067112 -0.085063 0.127845 0.130914 0.040519 0.090452 -0.024930 -0.079255 -0.026767 -0.122416 -0.024863 0.088360 0.351318 0.057997 -0.255669 -0.098015 -0.004743 0.073721 0.077673 0.036477 -0.101821 0.047953 0.009447 0.071962 0.007684 0.328920 -0.204781 -0.044550 -0.071888 0.031834 -0.017450 0.231655 -0.040047 0.022567 0.045159 -0.157534 0.104273 0.047336 0.051178 0.023569 0.098386 0.026039 -0.088234 0.077924 -0.010332 -0.017557 0.038618 -0.038041 -0.002115 -0.071751 -0.058106 0.172552 0.124496 -0.192248 -0.069916 -0.071605 -0.121805 -0.180500 0.105165 -0.152105 0.116353 0.179129 -0.024373 0.088226 0.152120 0.084893 -0.047274 -0.084056 0.228030 0.048675 -0.173033 -0.046292 0.044476 0.066767 0.076964 -0.090323 -0.081021 -0.021818 -0.255552 0.126462 -0.038696 -0.045183 0.120980 -0.097334 0.032581 -0.081461 0.070559 -0.056494 -0.200859 -0.137484 -0.070219 0.041860 0.120895 -0.080984 0.033747 0.039979 -0.113861 -0.044760 -0.042710 -0.089850 0.212612 0.049747 0.116615 0.021339
RPA -0.050453 -0.039972 0.034090 -0.027271 0.189845 -0.061671 -0.027597 -0.170776 -0.052346 -0.220328 -0.018193 0.254818 0.184696 -0.116809 -0.010365 0.057082 0.036901 -0.179845 -0.129323 0.225179 0.151476 0.031902 0.045334 -0.156675 0.045778 0.112205 0.017631 0.053005 -0.092394 0.254481 -0.068095 0.109704 -0.059143 -0.028188 -0.047752 -0.019860 0.094724 0.030803 0.025131 0.047686 0.037924 -0.027555 0.070544 -0.049182 -0.142777 -0.040940 0.077191 0.006314 -0.036313 -0.035165 -0.115053 0.052642 0.135303 0.029774 0.030741 0.117587 -0.130573 0.046004 0.225684 0.203643 -0.075142 -0.070233 0.180728 0.068630 -0.075821 -0.065144 -0.076006 0.044171 0.074305 -0.016285 0.023287 -0.087690 0.025305 -0.197864 -0.013271 0.105540 -0.005739 -0.060893 0.011504 -0.013094 -0.153719 0.032152 0.233033 -0.102267 -0.004528 0.250627 0.009595 0.078885 0.047791 0.008183 -0.138987 -0.195686 -0.004839 0.148025 0.120569 0.206430 -0.027989 0.073663 0.034588 0.235430 0.038088 -0.060877 0.134208 -0.009525 0.018378 -0.077049 -0.121941 0.076546 -0.043763 -0.144776 0.176562 -0.133550 -0.036809 -0.010967 -0.083381 0.008783 -0.133524 -0.066464 -0.129551 0.002980 -0.026824 0.121221 -0.074963 -0.000557 0.062901 -0.097305 0.002984 0.175817 -0.054856 0.085825 0.025808 0.000839 -0.190791 -0.047029 0.032343 0.036022 0.006485 -0.035342 0.014291 0.011044 0.050857 -0.125042 0.065521 -0.008775 0.116041 -0.106448 0.002304 -0.041625 0.068165 -0.070852 -0.008111 0.059634 0.024302 -0.026622 -0.040170 -0.177226 -0.016959 0.058274 -0.008503 -0.001232 0.073652 0.071456 -0.006008 -0.068922 -0.025032 -0.034033 0.168213 -0.003330 -0.078558 -0.039394 -0.205391 0.161447 0.008795 0.210034 -0.125438 0.105654 -0.023595 0.089629 0.037395 -0.066063 0.042562 0.056064 -0.083532 -0.037002 -0.013904 -0.070283 0.014539 -0.165648 0.187337 0.047679 0.077961 -0.074972 0.042478 -0.150741 0.054532 -0.176605 -0.151118 0.152949 -0.106217 -0.088267
RGR -0.233513 -0.118602 0.187183 0.067633 -0.011163 -0.070154 0.134414 -0.060391 0.057820 -0.084707 0.023056 -0.079952 -0.025128 -0.237923 -0.165035 -0.085788 0.087132 0.198105 0.029410 0.380538 0.160488 0.440569 0.251541 0.236479 -0.024965 -0.043465 -0.075688 -0.127449 -0.053041 0.315204 -0.235089 0.031941 -0.166283 -0.123337 -0.073647 0.006602 0.113619 0.041022 0.081484 -0.151443 -0.102773 -0.067949 0.295438 0.100535 -0.065270 0.158687 0.201653 -0.285700 0.042075 0.280381 -0.003753 0.095868 0.274877 -0.077118 0.038661 0.081947 -0.170509 0.089615 0.344463 0.106419 0.092827 0.060175 0.230324 -0.066030 0.060267 -0.027230 -0.239175 -0.229041 0.211334 -0.232231 -0.200479 -0.168165 -0.190424 0.119459 0.209325 0.072138 -0.083804 -0.106242 -0.158792 -0.166655 -0.254009 -0.136088 0.204953 -0.026006 -0.109408 -0.099252 -0.157073 0.088869 -0.067758 0.147448 -0.050490 -0.100722 0.011846 0.007443 0.003960 -0.257991 0.064441 0.022543 -0.002760 0.194977 0.222066 -0.199896 0.004783 -0.070933 -0.137554 -0.285231 -0.309261 0.268197 0.135999 0.004716 0.054618 -0.220648 -0.046944 0.063632 -0.234901 0.002365 -0.013269 0.185135 -0.213179 -0.105793 -0.021621 0.252426 0.047283 0.062613 0.052669 0.027349 -0.061483 -0.121619 0.100336 0.104379 0.049902 -0.095630 -0.125786 0.132918 0.154379 -0.131789 -0.059578 -0.209296 -0.093723 -0.026010 -0.279844 -0.136447 0.176229 -0.156035 0.043692 0.156207 0.268433 -0.121821 0.133865 -0.048785 0.281716 0.139496 0.000965 0.041232 -0.233864 -0.114843 -0.103573 -0.011971 -0.217104 -0.207561 0.217878 0.133941 0.032022 -0.153394 -0.118376 0.229506 -0.238982 -0.079646 -0.028959 -0.061494 -0.267961 -0.122191 0.012707 0.196133 -0.257593 -0.308189 0.061303 0.118220 0.055551 -0.058342 0.069068 0.031937 -0.168014 0.149577 -0.474384 0.049982 0.274186 -0.152694 -0.014600 0.061413 -0.122682 -0.038000 0.169630 0.079271 0.270565 0.043695 0.080647 0.102144 0.143630 0.001629
AMA -0.123987 0.007946 -0.048256 -0.024875 0.120999 0.063764 0.091961 -0.050869 0.030475 -0.025681 -0.164421 -0.082647 -0.049343 -0.122603 0.063508 -0.060112 0.097072 -0.061855 0.014090 0.103473 0.184843 -0.079668 -0.136346 0.101584 0.140396 0.069727 0.049945 -0.003027 -0.215739 0.107274 0.003253 -0.062661 -0.020933 -0.129112 -0.045506 -0.124720 -0.019930 -0.010880 0.164877 0.114672 -0.047766 0.072941 0.095427 0.017587 -0.045380 -0.118971 -0.081021 -0.101185 -0.027811 -0.128383 0.037974 -0.027017 0.078533 0.008443 0.138898 -0.136386 0.008945 -0.150552 0.105984 0.042010 0.047345 -0.030338 -0.016877 0.100871 -0.127767 -0.017859 0.035877 -0.136431 0.001111 -0.236329 -0.181424 -0.036331 -0.074187 0.090642 -0.019593 0.168989 0.036716 0.024846 -0.222518 -0.262183 0.046956 0.075777 0.157583 -0.115542 -0.106702 0.065263 0.009826 0.012461 -0.042526 0.060602 -0.097583 -0.002258 0.007402 0.063378 -0.096402 0.078812 -0.060718 -0.039484 -0.084273 0.290623 0.001841 -0.119311 0.068477 -0.137683 -0.184306 -0.124960 -0.055038 0.067811 0.078404 -0.045610 -0.138909 0.080106 -0.012255 0.071039 0.025440 0.021677 0.099032 -0.053341 -0.073896 0.092608 0.077770 0.106415 -0.084922 -0.099401 0.116291 -0.072971 -0.005621 0.049666 0.035763 -0.008523 -0.152778 0.215319 0.088873 -0.068862 -0.024826 0.156399 -0.005540 -0.133861 -0.058986 -0.022440 -0.012118 -0.032594 0.051817 0.032689 0.009452 0.011777 -0.004585 -0.012326 -0.051730 -0.149466 -0.132637 -0.016760 -0.108077 -0.195228 -0.054906 -0.007455 0.093601 -0.154045 0.026538 0.025562 -0.103059 0.238427 -0.054570 0.003046 0.111381 0.023525 0.006300 0.126677 0.132104 0.046809 -0.113300 0.011151 -0.057504 -0.170472 -0.156344 -0.105973 -0.113902 -0.075744 0.006542 0.076343 0.023130 0.001936 0.075399 -0.103864 0.034861 0.089896 -0.105196 -0.042986 0.144421 -0.084228 0.083730 -0.006597 0.038771 0.002056 0.029876 -0.095755 0.095692 0.109511 0.006651 -0.002243
TLK -0.042014 -0.055143 0.243092 -0.046880 0.031754 0.049943 -0.032148 0.058006 -0.192975 -0.111790 -0.059667 0.043575 0.051169 0.019644 0.020924 -0.006500 -0.030713 -0.193950 -0.104505 -0.060619 0.141465 -0.168757 0.014593 0.068986 0.060960 0.160380 -0.148761 -0.103569 0.041225 0.068150 -0.068151 0.064481 0.024385 -0.076495 0.114812 0.122839 0.037856 -0.026561 0.172891 0.013691 -0.046307 0.031423 0.067282 -0.073852 -0.157814 0.016103 -0.023495 -0.105719 -0.040784 0.038408 0.029580 -0.087895 0.065943 -0.092120 0.210551 -0.127807 -0.140694 -0.210114 0.279954 0.147815 0.052709 0.057775 0.093103 -0.240901 -0.152292 -0.015071 0.046661 -0.264773 0.159899 -0.114361 -0.029469 0.040485 0.051619 -0.121346 0.149646 0.049732 0.057927 -0.210237 -0.011522 -0.163342 0.021638 -0.040691 0.033327 0.135263 -0.013654 -0.069640 0.038632 0.023385 -0.011211 -0.081982 0.140763 -0.108923 0.050611 -0.064661 0.039956 0.072687 -0.171565 -0.218002 0.099536 -0.032296 0.051659 -0.044214 0.035354 -0.126727 -0.300003 -0.196001 -0.057005 0.043966 0.089295 0.060027 -0.054330 -0.042315 -0.162359 -0.066651 0.013114 0.050855 -0.038638 0.048871 -0.011498 0.205020 -0.090455 0.033595 0.022196 -0.039398 0.224907 -0.032459 0.012207 0.157392 0.039180 -0.065089 -0.090491 0.102028 0.126579 0.001216 -0.088836 0.094661 0.034445 0.104004 -0.018270 0.121104 -0.098709 -0.176131 -0.079087 -0.063596 0.160243 0.155734 -0.143281 0.218201 0.127311 -0.011322 -0.309633 0.126975 0.153769 -0.005742 -0.001094 0.210074 0.011086 -0.037138 0.060145 -0.108902 -0.024057 -0.093942 -0.110657 0.012923 0.084164 -0.168335 -0.084620 -0.140056 -0.065384 -0.154500 -0.182906 -0.323913 -0.015600 0.199223 -0.123811 -0.191960 -0.026931 -0.247278 -0.088705 0.010875 -0.007112 0.146365 0.027331 -0.152737 -0.074652 -0.112859 -0.060732 -0.158657 0.016497 -0.145204 0.132083 -0.092884 -0.009935 -0.009794 0.135434 -0.076927 -0.019781 0.161062 0.025053 0.065886
GTI -0.161112 -0.062785 -0.045739 0.099429 0.018324 -0.266603 0.124024 -0.068960 -0.016878 0.238391 -0.128498 0.239081 -0.167819 0.040328 -0.149247 -0.051711 0.057796 -0.227634 -0.182791 0.114026 -0.102642 -0.039280 -0.076176 -0.186596 0.201918 -0.092363 0.215714 0.054249 -0.005332 0.161969 -0.154884 -0.075642 0.093276 -0.095945 0.311948 0.053800 -0.058225 -0.016282 0.222207 -0.034436 -0.212902 0.038554 0.193910 -0.124577 0.103817 -0.025351 0.003564 0.000316 0.060461 -0.432448 -0.047612 -0.037991 0.063879 0.212977 -0.042373 -0.053044 -0.039013 0.058450 0.035257 0.019086 0.144411 -0.067575 -0.067648 0.032037 0.032227 -0.347218 0.039915 -0.204888 0.391676 0.108579 0.008535 -0.237584 0.041566 0.122775 0.089986 -0.133273 0.176031 -0.020154 0.019116 -0.205628 -0.003169 -0.025430 -0.082177 0.001947 -0.169061 0.014621 -0.011514 -0.134483 0.183714 -0.058419 0.019613 -0.039200 0.081979 -0.110373 0.117993 0.153055 -0.213804 -0.076182 0.062668 0.079272 0.064029 0.096377 0.150995 0.114712 -0.384427 0.016572 0.060823 0.135427 0.151009 -0.069488 -0.056131 -0.091115 -0.154453 0.127812 0.122275 -0.016401 0.283894 -0.134766 -0.079943 0.223575 0.155386 0.228120 -0.030969 0.044278 -0.092997 -0.117488 0.283357 0.171856 -0.082048 -0.107809 -0.030426 -0.041984 0.146775 -0.135487 -0.030220 0.031468 -0.040622 0.025541 -0.062606 -0.132883 0.047374 0.246624 -0.071293 -0.140195 0.028366 -0.045355 -0.041323 0.226707 0.127460 -0.038864 0.033468 -0.141218 0.137857 -0.046312 -0.308314 -0.106830 0.013928 0.036442 0.157413 0.036116 0.017725 0.079649 -0.124014 -0.216146 0.272706 -0.237259 -0.111492 0.105870 -0.228462 0.082274 -0.370264 -0.135564 -0.043722 0.118278 -0.073816 0.052522 -0.210348 0.022326 -0.127324 0.146947 0.177016 -0.030133 0.067046 -0.016362 -0.165780 -0.170865 0.120101 0.071619 0.077952 -0.207575 0.023734 -0.014107 -0.103061 0.135934 -0.039167 -0.018238 0.269838 -0.334565 0.052397 -0.016901
AQR 0.067427 0.098327 -0.106894 -0.036235 0.017361 0.060984 -0.038594 -0.011541 0.173403 0.001774 -0.227069 -0.136543 -0.091182 -0.099044 0.102845 -0.252635 0.093432 -0.102770 0.108005 0.122358 0.363825 0.069020 0.044328 -0.158967 0.137877 0.195091 0.003910 -0.053378 -0.166095 0.057889 0.022362 0.093885 -0.117137 -0.085525 -0.045983 0.051947 0.024587 0.272115 0.023595 0.087353 -0.116075 -0.058233 0.001701 -0.124994 0.043828 0.149201 0.022971 0.074564 0.149874 0.047644 -0.101689 -0.129313 0.131530 -0.027117 0.084450 0.153198 -0.044576 0.051410 0.180643 0.033322 -0.014910 0.081981 0.099064 -0.033766 -0.046225 0.069472 -0.125150 -0.029992 0.076615 -0.223174 -0.103462 -0.004843 -0.112226 0.165931 -0.066803 0.039963 -0.134496 -0.139037 -0.147523 -0.077118 0.005680 0.029204 0.180466 -0.112949 -0.044906 0.103769 -0.087091 0.175488 0.060934 -0.013435 -0.020734 0.018483 -0.012269 -0.061882 0.031461 0.086962 0.085926 -0.066987 0.033618 0.174464 0.189514 -0.195942 -0.034019 0.030308 -0.063971 0.140791 -0.139472 0.110106 0.022543 -0.133197 -0.208000 -0.075398 -0.004404 0.019103 -0.046217 0.148687 -0.240221 0.093758 -0.031458 0.117327 0.117234 0.030749 -0.108268 -0.001844 -0.234699 -0.151194 -0.014087 0.012505 0.139185 0.014722 -0.104057 0.044672 -0.109059 -0.053953 0.122186 0.112779 0.102108 -0.109868 -0.159445 0.041236 -0.008499 -0.080696 0.064370 -0.038679 0.057402 -0.051701 -0.039635 0.059323 0.035516 -0.033493 -0.166698 0.157945 -0.062848 -0.264418 0.077021 0.079453 0.018358 -0.179844 -0.089229 -0.071290 -0.215853 -0.012566 -0.016901 -0.170832 0.194108 -0.224199 -0.121834 0.035729 0.019915 -0.204896 -0.081181 0.000275 -0.040637 -0.075787 -0.059840 -0.073993 0.005717 0.072028 -0.035543 -0.004572 0.194832 0.219585 0.136066 -0.121239 0.024038 0.075049 0.061607 -0.126050 -0.029924 -0.080522 0.051005 -0.127168 0.032696 -0.001674 0.205248 -0.009657 0.067581 -0.042743 -0.121570 -0.145268
AGP -0.117035 0.039367 -0.227162 -0.059335 -0.043841 0.047637 -0.084599 -0.059974 -0.006160 -0.002957 0.024242 0.156513 0.087560 -0.030299 0.025071 -0.005132 -0.009962 -0.065574 -0.048553 0.227264 0.212779 -0.033755 0.124855 0.072172 0.078333 -0.054184 -0.067116 -0.027068 -0.143451 0.088602 -0.063331 -0.044211 -0.078218 -0.021016 -0.084429 -0.044890 0.073878 -0.029652 0.111089 0.029011 -0.149646 0.004893 0.082836 0.110540 0.017721 -0.008325 0.123187 0.169912 0.004215 0.044530 -0.103660 0.043502 -0.058476 0.059151 -0.112882 0.253875 -0.137794 -0.203713 0.120946 0.080055 -0.040589 -0.028707 -0.113234 0.026859 0.210097 -0.051049 -0.062168 -0.086006 0.211731 -0.143791 -0.142329 -0.099985 -0.071063 -0.099629 0.062589 0.266946 0.100888 -0.041936 -0.050199 -0.121218 -0.053864 -0.004943 0.080518 -0.140608 -0.128744 -0.178002 0.048807 0.071508 0.026870 0.187935 -0.078462 -0.195420 -0.007781 -0.011276 0.001649 0.170781 0.092166 -0.042722 0.123451 -0.092396 0.168535 0.187334 0.183930 0.062532 -0.170335 0.212294 -0.180869 0.009813 0.080985 -0.028266 0.040980 -0.074175 -0.068745 -0.062636 0.009609 0.094669 -0.102723 0.000272 0.043312 0.061060 0.128385 0.065666 -0.157823 0.013898 0.102951 0.054010 -0.066523 0.149569 -0.024563 -0.085553 0.070650 -0.084622 -0.116607 -0.024857 -0.019215 0.023884 -0.207095 -0.065552 -0.170820 -0.092557 -0.039786 -0.062021 0.117234 -0.051971 0.215696 -0.134704 -0.080779 0.196416 0.019761 0.195550 0.072307 0.036092 -0.127178 -0.114189 -0.042599 -0.237430 -0.152141 -0.140974 -0.085086 0.034694 0.110602 0.093911 -0.142313 0.081873 0.014765 -0.097331 -0.163257 0.028924 -0.047502 0.147216 -0.047122 -0.097082 -0.009079 0.059097 -0.279799 0.037367 -0.076372 0.141135 0.021203 -0.099080 0.024303 0.083380 0.182425 0.017958 0.154881 0.006848 -0.102833 -0.018618 -0.031188 -0.036598 0.085688 -0.114169 0.037391 -0.217786 0.021215 -0.044477 -0.069634 0.087449 -0.034471 0.035429
TGK -0.456357 0.308316 0.301011 -0.131170 0.185340 0.276623 0.253309 -0.082576 -0.052713 -0.095302 0.022393 0.408249 -0.190025 0.078359 0.046753 -0.359129 0.197396 0.066564 -0.208379 0.083135 0.243239 -0.290938 -0.260673 0.324189 -0.038062 -0.158857 -0.196263 -0.051323 -0.123195 0.392047 -0.313788 0.120169 0.099171 -0.125742 0.328029 -0.059879 0.132867 -0.279320 -0.122316 0.148501 -0.362976 0.082408 -0.126605 0.120071 0.120581 0.364064 -0.010080 0.011258 -0.147292 -0.302903 -0.036084 0.326550 0.053354 0.094609 0.263773 -0.142541 -0.421792 -0.049158 0.114155 -0.408809 0.188285 -0.050290 -0.088268 -0.261079 0.062338 -0.079071 0.024771 0.067759 0.067046 0.228291 -0.082816 0.214479 -0.163390 -0.069890 -0.163701 -0.162368 0.282400 -0.101220 0.206236 0.147981 0.218271 -0.352762 -0.041309 0.338435 -0.284964 -0.212926 -0.044490 -0.054157 0.030432 0.078686 -0.044842 -0.491430 0.158032 0.025877 -0.169245 0.210870 -0.083388 0.071168 -0.051502 0.348663 -0.277421 0.142801 -0.004360 -0.058934 -0.295612 -0.257800 -0.106207 -0.110377 0.281815 -0.058500 0.079766 -0.214921 0.175966 -0.201770 0.015971 0.150409 0.173038 0.169677 -0.009144 -0.261666 0.126590 -0.014080 -0.158394 0.280308 0.275106 -0.156932 -0.129912 0.339809 0.295249 0.135244 -0.321535 -0.349307 0.134103 -0.332757 -0.020590 -0.136982 0.329754 -0.053836 -0.027711 0.123738 -0.208142 -0.045815 -0.288202 0.127189 0.296124 0.099832 -0.152290 0.114353 0.088485 0.169977 -0.138890 0.312308 -0.210071 0.046042 0.063388 0.003708 0.245451 0.278893 -0.055016 -0.073991 -0.091624 -0.080142 -0.127319 -0.168277 0.099147 0.114705 0.075217 0.287344 0.070101 -0.084434 -0.067763 -0.007687 0.032540 0.111115 -0.241344 -0.151143 -0.067750 0.131631 0.157989 -0.182638 -0.360644 0.152228 0.207686 0.090130 0.208067 -0.079385 -0.207894 -0.497431 -0.095692 0.085229 -0.034582 -0.182708 -0.214791 -0.105871 0.160233 0.050224 0.007088 0.059823 0.120820 -0.035967
APE 0.012664 -0.186001 -0.125076 0.034061 -0.004724 0.040543 -0.026861 -0.028128 -0.060270 0.036056 0.154649 0.171646 0.032617 -0.050958 0.150228 0.029829 0.090531 -0.017573 -0.079340 0.247772 0.135489 0.011949 0.148754 -0.172998 0.131327 0.022566 0.045686 0.143175 -0.000330 0.107304 -0.092500 -0.012597 -0.026929 -0.221135 -0.113290 0.020932 -0.028285 0.042039 0.000469 0.146364 -0.196934 0.057344 -0.064437 0.018090 -0.121910 0.037946 0.007183 0.030948 -0.025680 -0.163779 0.097061 -0.050638 0.112499 0.078496 -0.121921 -0.018120 -0.141780 -0.107752 0.022174 0.209524 -0.069284 0.016548 0.029853 -0.026728 0.091198 -0.111393 0.022077 -0.015557 0.107923 -0.108355 -0.186654 0.047649 -0.034513 -0.327387 0.155488 0.031639 -0.045050 0.003100 -0.049251 -0.149572 0.047707 0.075581 0.177860 -0.149768 -0.001061 -0.040381 -0.104292 -0.020574 -0.019874 0.005041 -0.107876 -0.143951 0.083217 -0.046491 0.097751 0.235825 -0.121595 0.009977 0.050900 0.165502 0.154085 -0.054799 -0.006326 -0.084660 -0.068414 0.018233 -0.022418 -0.016195 -0.035748 -0.023150 0.049074 -0.085477 -0.102673 -0.202131 0.045267 0.027694 -0.114465 -0.014061 -0.100430 0.129759 -0.020554 0.102334 -0.087908 -0.072892 0.091061 -0.118111 -0.099434 0.068040 -0.008305 0.146143 0.045570 0.161304 -0.125795 0.013977 -0.022982 -0.135638 -0.013931 0.024806 -0.027681 0.078466 -0.063339 -0.241181 0.057555 0.084820 0.123132 -0.032065 -0.042471 0.065446 -0.002543 0.067063 0.042478 0.224884 -0.102632 -0.046134 0.041977 -0.040870 0.039913 0.046841 -0.035115 0.023139 0.152317 0.013393 -0.039734 -0.104376 0.021722 -0.200322 -0.024224 0.073759 0.083440 -0.030195 -0.157960 -0.092115 -0.132915 0.028862 -0.120617 -0.065455 0.010601 0.011659 0.108464 -0.050784 -0.022598 0.037064 0.004701 0.004955 0.152999 -0.044220 -0.103886 -0.187339 0.039847 -0.125336 0.144111 -0.201193 -0.029318 -0.077641 0.127994 0.086711 0.011404 0.101058 0.040097 -0.016196
KDL -0.041076 -0.089817 0.058804 0.100807 0.003503 0.118252 0.095630 -0.083775 0.029429 0.038366 0.000344 0.018343 0.101658 0.297053 -0.067593 -0.087001 -0.020793 -0.201584 -0.186214 0.036641 -0.085187 -0.024463 0.001674 0.083261 -0.033845 0.186490 0.056704 -0.030275 -0.033554 0.125055 -0.305721 -0.027968 0.031170 -0.088847 -0.000104 0.022772 -0.009759 0.082862 0.077838 0.044033 -0.185559 0.030735 -0.080745 -0.073884 0.024070 0.153492 0.188055 0.092283 -0.127586 -0.051125 0.089002 -0.181586 -0.009263 -0.015735 0.210883 0.015562 -0.013958 -0.139201 0.181486 0.009746 -0.034286 0.079787 0.107290 -0.047201 -0.014080 0.070556 -0.191109 -0.141983 -0.087844 -0.073974 0.008713 -0.094264 0.092906 -0.065343 0.045965 0.050095 -0.027316 -0.076611 0.033920 -0.238014 0.045607 0.022456 0.036398 -0.052061 -0.142525 -0.189424 0.052815 -0.147154 0.060507 0.108401 0.083623 -0.293669 0.094668 -0.091470 0.023430 0.265229 -0.205974 -0.128613 0.028359 0.177817 -0.110222 -0.169088 0.029760 -0.159022 -0.105870 -0.204714 -0.141640 -0.097252 0.091568 0.054212 -0.064291 -0.211259 -0.202022 -0.062884 0.175217 0.059509 -0.004812 0.096568 0.199701 0.012983 -0.007348 -0.087741 -0.016743 0.184044 0.074554 0.008661 0.008922 0.150145 0.176304 0.027410 -0.010616 -0.082157 0.070300 0.017311 -0.133705 0.085224 0.140612 -0.007811 0.105835 0.185212 0.015728 -0.150082 -0.262546 0.124750 0.195119 0.163383 -0.029005 0.164777 0.056963 -0.072595 -0.157699 0.249606 -0.094729 0.092046 0.065285 -0.022695 0.136574 0.013164 0.000161 -0.149447 0.020626 0.063501 0.000441 0.006635 0.099231 -0.087153 -0.019541 0.084949 -0.028993 -0.146018 -0.204452 -0.163740 -0.099568 0.125845 -0.188243 -0.071686 -0.067726 -0.256318 0.044202 0.000164 0.104115 0.290686 0.251928 -0.093230 0.125078 -0.105577 -0.251202 -0.084286 0.010071 0.033288 0.121530 -0.113553 -0.139222 -0.106806 0.090337 0.115217 -0.101804 0.022396 -0.023942 0.051408
GRT -0.099439 -0.148666 -0.062919 -0.080905 0.145606 -0.003968 0.111201 -0.059796 0.117097 -0.083159 -0.191089 -0.030640 -0.053919 -0.215781 -0.092156 -0.054300 -0.003279 0.002097 0.184857 0.261096 -0.034529 0.010196 -0.019191 -0.147667 0.080025 0.096544 -0.112861 0.041718 -0.004555 0.003269 0.167765 -0.123389 -0.015518 0.004880 -0.126410 0.092279 -0.096047 0.057668 0.053023 0.186059 -0.217281 0.127587 -0.117655 0.007749 0.161101 0.091212 0.017204 -0.497530 -0.035089 0.086790 -0.003140 -0.259106 -0.070780 0.095460 -0.126297 -0.108934 -0.122039 -0.095303 0.073508 0.129926 -0.017092 -0.018021 0.218036 -0.028560 0.098843 -0.106096 -0.026887 0.092720 0.267442 -0.070256 -0.164729 -0.118843 -0.121990 -0.123753 0.016462 -0.025758 0.090723 0.037293 -0.112922 0.017692 -0.048361 -0.015440 0.083742 0.023195 0.053592 0.037397 -0.070437 -0.048320 -0.277792 -0.304989 -0.055206 -0.188515 -0.035212 0.166312 0.136155 0.039567 -0.074488 0.115952 0.233461 -0.067751 0.094261 0.245495 0.092614 -0.174306 -0.026547 -0.033326 -0.042207 0.208111 0.106964 0.128767 -0.022318 -0.110575 -0.054502 -0.061280 -0.043398 -0.119200 0.082371 -0.000661 -0.005831 0.086095 0.148251 -0.067484 0.037598 0.099076 -0.159368 -0.124295 -0.081502 0.456067 0.111490 -0.031230 -0.072435 -0.035049 -0.121695 0.145389 0.068419 0.118161 0.112810 -0.112398 0.009660 0.075168 -0.010338 -0.172810 -0.000593 -0.153867 -0.098273 0.092873 -0.067683 0.134676 0.069068 -0.054268 0.077814 0.079645 0.059641 -0.116368 -0.115320 0.119311 0.183616 -0.015795 -0.024289 0.156154 0.230388 0.194954 -0.009813 -0.005769 -0.051498 0.039224 -0.083675 0.001379 -0.254505 0.084964 -0.228553 0.105507 -0.080189 0.253178 -0.384070 -0.112291 0.158936 -0.062855 0.025635 0.089978 0.147586 0.172198 -0.018224 -0.009871 0.042185 0.012233 -0.187892 -0.190254 0.136943 0.065294 0.108213 0.151726 0.111631 -0.036950 0.063916 -0.171071 0.144196 -0.009933 -0.092753 -0.167531
GQL -0.091877 -0.103190 0.074486 0.036216 0.094956 -0.082322 0.155251 0.039684 0.036483 0.001018 -0.193340 -0.093090 -0.179219 0.019330 0.042899 -0.197064 0.029538 -0.053350 -0.098134 0.155519 0.071761 -0.002793 -0.122526 0.070347 -0.084853 0.057497 -0.100655 -0.095922 -0.001104 0.021979 -0.196554 0.003615 -0.006279 -0.097238 0.066911 -0.030517 0.001468 0.139283 0.080488 0.077008 0.019389 0.064887 -0.083069 -0.122504 0.085417 -0.042675 0.025770 -0.070179 0.043156 0.092837 0.002027 -0.229827 -0.026807 0.012168 -0.049542 0.082745 -0.040435 -0.129546 0.022984 -0.078323 0.112175 0.010691 0.125653 -0.107545 0.098359 -0.097241 0.091267 -0.136011 0.079372 -0.101331 0.087731 -0.048202 0.117532 0.048288 0.059466 0.017152 0.056725 -0.002493 -0.023336 -0.353683 0.024592 0.002553 -0.135277 -0.087938 -0.198064 0.113120 0.058039 -0.103475 -0.081375 -0.049589 -0.045498 -0.184824 0.108526 -0.049776 0.148895 -0.003417 -0.059742 -0.034272 0.103534 0.213295 0.040168 -0.028809 0.087412 -0.075546 -0.106346 -0.070086 -0.066093 0.050836 0.109028 -0.055941 -0.105788 -0.071727 -0.017680 -0.185225 0.046537 0.060374 -0.128762 -0.116018 0.101525 -0.087916 -0.055770 0.090930 0.001833 0.029098 -0.150783 -0.020225 0.045624 0.173665 0.090015 -0.010826 -0.030854 -0.033277 -0.007168 -0.013290 -0.014083 0.005828 0.159372 -0.065616 -0.009355 0.063902 0.075408 -0.054572 0.037636 -0.171879 -0.049978 0.055762 0.010998 0.087074 -0.009253 0.007589 -0.108252 0.090776 -0.129376 -0.152530 -0.152059 0.080727 0.076955 0.039684 -0.035941 -0.052998 0.132629 0.025420 -0.024208 -0.167059 0.052898 0.016032 -0.027043 0.153037 -0.083864 -0.064448 -0.172770 -0.083500 -0.208649 0.079544 -0.205764 -0.053358 0.016156 0.010081 0.074653 0.032280 0.189118 0.231561 0.102271 -0.011897 -0.046173 -0.023400 -0.000329 -0.022900 0.196836 -0.072972 0.254596 -0.126359 0.185992 0.048594 -0.019100 0.013343 -0.029895 -0.025698 -0.095879 0.075426
LFV 0.036998 0.043187 0.066762 -0.202914 -0.027018 0.307514 0.086825 0.036111 -0.105213 -0.055774 -0.154423 -0.053630 0.063550 0.040825 -0.129119 -0.062308 -0.110365 -0.115100 -0.071706 0.296072 0.248023 0.163166 0.075432 0.203857 0.152585 -0.048705 -0.141978 0.002202 -0.186102 0.056227 -0.151878 0.078119 0.096709 -0.075250 0.016510 0.110919 -0.169197 -0.092862 0.282402 -0.219471 -0.084715 0.144356 -0.021415 -0.081188 -0.108845 -0.173512 -0.096800 -0.168236 -0.171906 -0.179209 -0.122855 -0.238970 -0.024747 -0.033437 0.122089 0.009801 0.017788 -0.406303 0.264638 -0.013043 0.170197 0.172632 0.026489 -0.154107 -0.126613 0.001489 -0.164859 -0.107254 -0.185866 -0.149373 0.056517 0.098578 -0.146646 0.010106 0.172924 -0.020341 -0.032830 -0.057039 0.111642 -0.100816 0.021360 -0.134450 0.115512 0.170308 -0.032381 -0.075963 -0.021169 0.058254 0.074214 0.037325 -0.009186 0.106116 0.148736 -0.009779 -0.203398 0.141406 -0.117673 -0.079126 0.078039 0.015154 0.110239 -0.123454 0.257799 -0.039109 -0.385878 -0.057524 -0.100341 -0.125632 0.176268 -0.012386 0.039124 -0.189877 0.095504 0.126728 -0.066663 0.085088 -0.015130 -0.265655 0.010631 -0.042613 0.066716 -0.035776 0.076536 0.013044 0.106935 -0.064764 0.141938 0.106025 -0.154280 -0.090400 0.126355 0.000583 0.225557 0.046982 0.037020 -0.011015 0.017402 0.090027 -0.076971 0.071382 0.105806 -0.076190 0.152156 -0.080995 -0.054364 0.172643 -0.062180 0.172175 0.032519 0.013420 -0.346923 0.045306 -0.033779 0.116103 -0.069550 -0.023900 -0.053840 -0.026005 0.245721 0.049258 0.332451 0.074929 -0.039454 -0.122646 0.067253 -0.408360 -0.044284 0.015648 -0.005372 -0.044964 0.016327 -0.156291 -0.005569 0.116670 -0.162646 -0.113109 -0.036780 -0.143820 -0.057863 0.128338 -0.115315 0.021553 0.130511 -0.283579 -0.093737 0.067149 0.235106 0.120282 0.109280 -0.138035 0.101027 -0.069521 0.036743 0.036435 -0.046604 0.026388 0.027727 0.173631 0.073767 0.093193
RQA -0.085994 0.023047 -0.165187 -0.115147 0.129458 0.081332 0.018612 0.089550 -0.034154 -0.013883 -0.095429 0.008334 -0.135710 -0.079171 -0.008013 -0.137225 0.175916 -0.123149 -0.225048 0.204470 0.187362 0.067226 -0.082981 -0.112941 0.036711 0.147771 -0.191418 -0.048372 -0.125923 0.011858 -0.004293 0.222405 -0.185987 -0.067988 0.178649 0.041002 0.236226 0.214405 0.009322 0.142936 -0.169804 -0.048430 0.154928 -0.201984 -0.292464 -0.000140 0.088142 0.071922 0.055961 -0.063519 0.027422 0.054896 -0.043342 -0.047539 -0.082160 -0.075974 -0.062745 -0.002113 0.054616 0.077794 0.021529 0.093823 -0.014814 -0.021361 -0.080901 -0.260120 -0.090294 -0.121234 0.286589 -0.262667 -0.142162 -0.110563 -0.012661 0.088918 0.113950 0.037968 -0.137358 -0.028166 -0.086649 -0.370483 -0.137141 0.195011 0.095959 -0.146271 -0.150544 -0.006994 0.080355 0.030933 -0.115584 -0.073144 -0.010713 0.182030 0.062617 -0.034828 -0.033615 0.032050 -0.026385 -0.003527 0.232805 0.102430 0.267589 -0.000813 -0.010878 -0.065696 -0.130612 0.115394 -0.057516 -0.113618 0.144765 0.073478 -0.095800 -0.123295 0.046168 -0.273022 0.023757 -0.076258 -0.365521 0.019658 0.220808 0.281447 -0.076719 0.061287 0.085209 0.100927 0.097631 -0.070081 0.182794 0.032622 0.235337 -0.007454 -0.068256 0.118981 -0.255421 -0.120824 0.083681 -0.053721 -0.042775 -0.210465 0.157675 0.036811 0.105892 0.057477 0.087896 -0.159502 0.009263 -0.099634 -0.064007 -0.061266 -0.119221 -0.013704 0.083644 -0.074779 -0.215368 -0.208571 0.244264 -0.118757 -0.032007 -0.006532 -0.230039 -0.022436 -0.070838 0.231735 -0.127405 0.167777 0.134325 -0.089454 0.194725 0.271726 -0.004561 -0.242023 -0.338687 0.220788 -0.140529 -0.011769 0.002450 0.087267 0.050881 -0.136027 0.091025 -0.207740 0.372870 -0.091739 0.178267 -0.048662 -0.028158 -0.092131 0.024508 -0.108815 -0.051011 0.187054 0.200112 -0.121056 0.017043 -0.058657 0.066278 -0.207170 0.182506 -0.059891 0.182400 -0.116530
ADP -0.094479 0.012480 -0.209979 -0.074867 0.122698 0.188238 0.159304 0.117979 0.226694 -0.046461 0.064819 0.150132 0.124755 -0.000615 0.148914 0.001943 0.021320 -0.000395 -0.113196 0.164726 0.205680 0.047838 0.044458 -0.072944 0.074728 0.099034 0.022088 -0.020522 -0.086770 0.074790 -0.055033 0.057039 0.080954 -0.169475 0.078432 0.059025 0.066274 0.121892 -0.071532 0.200117 -0.046914 -0.069636 -0.032911 0.028764 -0.141281 -0.013322 -0.030284 0.181691 -0.088544 -0.112583 -0.113532 0.056373 -0.039690 0.126696 -0.073880 0.136368 -0.175815 0.011145 -0.014806 -0.013158 0.008903 0.075550 -0.118788 -0.078346 -0.026199 -0.009082 -0.022184 0.047384 0.079165 -0.089817 0.007346 -0.088033 -0.191643 -0.129694 0.075178 0.197002 0.036509 -0.228912 -0.036180 -0.183078 -0.063323 0.052751 0.071492 -0.018133 -0.082260 0.019484 -0.065778 -0.043282 0.021128 -0.081607 -0.091727 -0.047410 0.108334 0.136341 0.078335 0.025664 -0.094073 -0.049355 0.154995 0.139935 0.089063 0.016331 0.061217 -0.087188 0.005244 0.122007 -0.138876 0.012645 -0.099572 -0.047822 0.058952 -0.128762 -0.227638 -0.277456 -0.078037 0.121168 -0.036457 -0.146161 0.048621 0.096950 0.080236 0.048073 -0.184872 0.100826 -0.027604 -0.109121 -0.113666 0.132721 -0.058186 0.192534 -0.198781 0.062183 -0.076489 -0.190834 0.030230 0.120585 -0.025078 0.088956 -0.041076 0.029285 0.065222 0.055788 -0.021596 0.080762 -0.010463 0.076955 0.071146 0.031338 0.046049 0.056740 -0.020278 0.107238 -0.074329 -0.114050 -0.057286 -0.237718 -0.033241 -0.011190 -0.038100 0.084291 -0.075795 -0.032501 -0.064825 0.081715 -0.003410 -0.100722 -0.001321 -0.064712 -0.029172 0.056110 -0.156000 -0.003571 -0.141426 0.107698 -0.115765 0.059160 -0.054726 0.163419 0.097807 0.130846 -0.104911 0.141116 0.262325 -0.097571 -0.088432 -0.210799 -0.096353 -0.041664 0.066455 -0.053258 0.082835 -0.007459 0.104257 -0.099392 0.159940 0.076500 0.067123 0.050235 -0.089424 0.051265
ETV -0.083494 0.047360 -0.117052 0.006273 0.043608 0.036809 0.147977 -0.079190 0.176482 0.258997 -0.160595 0.143818 -0.051535 0.077713 0.108961 0.074831 0.130458 -0.281201 -0.000344 -0.015233 -0.021486 0.156379 0.169028 0.064786 0.023280 0.143081 0.112607 -0.112073 -0.057616 0.042214 -0.178404 0.335890 0.179307 -0.028262 0.009586 0.125457 -0.031282 0.191520 -0.016664 -0.143763 -0.056400 -0.044195 0.019558 -0.094843 0.168282 -0.043336 -0.145604 0.066499 0.041861 -0.025126 -0.034504 -0.024053 0.198070 -0.169133 0.004198 0.000698 -0.082688 -0.038954 0.302966 0.127103 0.143921 -0.049890 -0.174436 -0.032370 -0.123432 0.032155 -0.112045 -0.019006 0.083191 0.012410 0.188660 -0.014911 -0.086535 0.080988 0.201753 0.094991 -0.155459 0.132985 0.118650 -0.196417 -0.204513 -0.196974 0.076655 0.059765 -0.018504 0.115480 -0.116544 -0.123799 -0.141282 -0.054988 -0.019977 -0.160909 -0.128809 -0.035519 0.090677 0.042907 0.044818 -0.007451 0.253297 0.205718 0.163335 -0.074214 -0.053463 -0.183891 -0.155041 0.001058 -0.146259 0.200544 0.297577 -0.183095 0.118620 -0.168994 -0.015602 -0.054940 0.133099 0.166282 -0.023464 -0.039479 0.116311 0.009222 0.245092 -0.073157 -0.090022 -0.066858 0.051530 -0.074298 -0.037298 0.076013 0.063316 0.126336 -0.247034 -0.042025 0.109240 -0.256332 -0.003271 -0.005451 0.176462 -0.152263 -0.016347 0.057216 0.220936 -0.181988 -0.242525 -0.059495 0.061329 0.045126 -0.221428 -0.011436 -0.023025 -0.266155 -0.184497 0.082588 -0.093339 0.092687 -0.085761 0.093548 0.066242 0.199578 -0.043873 -0.021803 0.174715 0.036340 -0.144818 -0.085994 -0.123328 -0.202861 0.095538 -0.077092 -0.061110 0.020622 0.006447 -0.032202 -0.197539 -0.185231 -0.099857 -0.050166 -0.168281 -0.128512 -0.121028 0.051317 0.043523 0.097813 0.195349 -0.259069 0.051458 0.137076 0.011928 -0.086327 0.178823 -0.034136 0.121250 0.144563 -0.093567 -0.266046 0.093624 -0.032569 0.140168 -0.110882 -0.101561 -0.014700
GET -0.009345 -0.008190 -0.058686 0.055944 0.160962 0.029012 -0.001420 0.238150 -0.034721 -0.079716 -0.124774 0.003672 -0.022673 -0.085231 0.140615 -0.243936 -0.194473 -0.108211 -0.010551 0.030583 0.090265 -0.196795 0.102617 -0.301106 -0.006285 0.124746 -0.248114 -0.099141 0.149694 0.319247 -0.041923 -0.091591 -0.010912 0.193455 0.003870 0.106841 -0.195655 0.170890 -0.041209 0.128223 -0.181349 0.113653 0.010559 -0.046998 0.197941 0.085269 0.174966 0.013012 -0.150126 -0.141396 0.233499 -0.099529 -0.056980 -0.148561 -0.101460 -0.113966 -0.120858 -0.220738 -0.010750 0.124523 0.211685 0.027066 0.062594 -0.246241 -0.031118 -0.006041 0.080704 0.230383 0.182705 0.059454 -0.076648 -0.018835 0.033271 -0.076920 0.045028 0.138958 0.347322 -0.051963 -0.026808 -0.149859 0.114819 0.025296 0.061494 -0.109662 -0.536181 -0.084682 0.055861 0.187341 -0.011192 -0.096459 -0.070359 -0.117125 0.240345 0.073841 0.206131 -0.010080 -0.137909 -0.206069 0.075706 0.011694 0.040282 -0.087378 -0.295453 0.004778 -0.134327 -0.215492 -0.035830 0.153479 0.290061 0.208135 -0.195074 -0.033345 0.042400 -0.153773 0.032015 -0.077143 0.086214 -0.062780 -0.088334 0.045494 0.159591 -0.094266 -0.160709 -0.165524 -0.173534 -0.203596 0.099302 0.150811 0.053403 -0.188257 -0.145361 -0.060671 0.174414 0.123228 0.078697 -0.155441 -0.039061 -0.069601 -0.239990 -0.229449 -0.064502 -0.191651 0.092474 -0.223670 -0.036501 -0.036059 0.075690 0.128113 0.168212 -0.008593 -0.078058 -0.052074 -0.063627 -0.077668 -0.163728 0.065100 0.148812 0.024447 -0.041630 0.091199 0.110433 -0.004640 -0.042419 0.039733 -0.015220 -0.241210 -0.128345 -0.212540 0.059484 0.114162 -0.115084 0.166326 0.000166 0.033859 -0.164618 -0.073671 -0.106002 -0.128772 -0.194317 0.036127 0.338844 0.128900 -0.006533 -0.253109 -0.263257 0.067987 -0.161870 -0.056372 0.045746 0.268891 -0.144677 0.190601 -0.046798 -0.067904 0.056697 -0.274096 0.104265 -0.052266 -0.328756 0.039591
LIR -0.053879 -0.003202 0.002891 0.041232 0.099509 -0.045596 -0.035764 -0.067717 0.024258 0.053952 -0.044677 -0.058608 -0.004941 -0.102363 -0.119732 -0.081571 -0.027345 -0.080112 -0.064860 0.043891 -0.033108 0.055348 0.099559 0.065011 0.142755 0.145599 0.045231 0.208817 -0.070848 0.044124 -0.107648 0.088637 -0.007419 -0.064042 0.152475 0.083403 -0.071295 0.033748 0.101544 0.058606 0.043692 0.067901 0.111427 -0.089394 -0.071605 0.058284 0.027976 -0.027213 0.007325 -0.047993 0.041839 -0.012820 0.034469 -0.096270 0.071414 0.073154 0.062009 -0.045032 0.108087 0.023610 -0.016219 -0.199863 0.109701 -0.148910 0.052276 -0.033283 0.015722 -0.130153 0.077766 -0.225070 -0.075457 -0.098878 0.060766 -0.044430 -0.062466 0.098099 -0.160204 -0.048033 0.001747 -0.088251 -0.059172 0.024579 0.059548 0.063770 -0.162526 -0.036581 -0.010792 0.008127 0.010518 -0.012667 -0.075053 -0.020600 0.041587 0.043427 0.146294 0.049797 -0.039026 -0.070862 0.030666 0.189496 0.143197 -0.165936 -0.028343 -0.172021 -0.216853 -0.114356 -0.113637 0.251251 0.084290 0.058365 -0.125627 -0.126568 -0.048150 -0.054911 -0.075884 -0.022765 -0.060337 0.079987 -0.020977 0.122207 0.169612 -0.002441 -0.077851 0.045241 0.061216 -0.107143 0.049118 0.190354 0.055532 -0.017448 -0.013196 -0.050871 0.105531 0.001489 0.038509 0.082829 0.127611 0.004445 0.047484 -0.056782 -0.028064 -0.015043 0.008474 -0.110595 0.106897 0.106194 -0.150868 0.022655 0.142528 -0.123211 -0.022862 0.029092 -0.077023 -0.001988 -0.020874 0.152808 0.109200 0.030178 0.155504 -0.008787 -0.062786 0.071182 0.001754 0.093550 0.000697 -0.233008 -0.111514 0.007353 -0.164574 -0.142109 -0.083575 0.077814 -0.028386 0.092013 -0.094304 -0.054587 0.064787 -0.079083 -0.046144 -0.004510 -0.045502 0.145706 0.031423 0.095204 0.033086 -0.103472 -0.010034 -0.199779 0.008992 0.024941 0.159814 -0.032567 0.000144 0.096685 0.065326 -0.037888 0.118338 0.055174 0.016590 -0.092932
RIV 0.056673 -0.211445 0.136574 0.046127 0.258403 -0.098111 0.017393 -0.106894 0.076418 0.019294 -0.043389 0.051261 -0.116517 -0.018887 -0.232851 -0.118922 -0.113930 -0.096373 -0.160526 0.020938 0.045455 0.201158 -0.112902 0.071579 0.185984 0.234830 0.188674 -0.162568 0.147039 0.127236 -0.022990 0.191725 -0.047623 0.009591 0.042373 -0.120719 0.033032 0.025160 -0.143370 -0.006380 -0.107959 0.150710 0.051505 -0.121293 -0.049007 -0.001273 -0.077300 0.020159 -0.110775 -0.120019 0.024226 0.005600 -0.023909 -0.048698 0.257730 0.168463 0.094737 0.017770 0.196384 0.168820 0.106712 -0.006066 0.181583 0.023934 -0.140532 -0.038046 0.002494 -0.007017 0.156990 -0.235353 0.060640 -0.080190 0.084869 -0.035775 0.029286 0.087280 -0.148652 -0.050529 0.045645 -0.204007 -0.103709 -0.052088 0.062869 -0.049347 -0.209128 0.110515 0.034785 -0.217943 -0.189496 -0.139175 0.138234 -0.144241 -0.028300 0.120228 0.175564 0.029803 -0.114696 -0.143801 -0.154519 0.091892 0.303325 0.016239 0.178098 -0.233143 -0.244048 -0.013738 -0.037619 0.123051 0.146896 0.063939 -0.114741 0.102278 0.024554 0.073764 -0.094707 0.013781 -0.239260 -0.108368 -0.023441 0.142183 0.111395 -0.038265 -0.257006 0.002950 0.048973 -0.124859 0.041954 -0.033746 -0.031109 -0.058103 0.006861 -0.107972 0.216350 -0.032316 0.051929 0.084544 -0.062599 0.026814 -0.114389 0.182086 -0.016462 0.042989 0.004388 -0.137712 0.144041 0.077294 -0.127608 -0.045086 0.176501 0.064789 -0.029315 -0.069300 -0.041946 0.072266 0.018388 0.100161 0.199977 0.124763 -0.034014 -0.131907 -0.025938 -0.091693 -0.170135 0.049020 -0.130503 -0.121311 0.192834 0.201009 -0.068578 -0.138753 -0.049652 0.102957 0.051046 0.138057 -0.119004 -0.016585 -0.324707 -0.000954 0.068072 -0.090798 -0.028559 -0.055672 -0.056080 -0.011882 -0.052943 -0.128933 -0.285107 -0.064080 0.025983 -0.002264 0.041077 -0.202201 -0.318654 0.023258 -0.034684 -0.174998 0.146989 0.006764 0.032215 -0.030319
GKI -0.185753 0.107302 0.070152 0.191452 0.194298 -0.214492 0.072270 -0.162693 0.004548 0.054992 0.060930 0.186162 -0.274823 -0.193759 0.028341 -0.098786 -0.204295 -0.039150 0.039891 0.193287 0.009089 0.015635 0.100735 0.054067 0.057607 0.008566 -0.106799 -0.130775 0.204557 -0.021302 -0.152766 -0.035251 -0.042003 -0.171449 0.162776 0.002754 0.248184 -0.006767 0.097323 -0.245827 -0.054727 0.242098 -0.132264 0.337481 0.066678 0.080975 0.289898 -0.023641 -0.571344 0.009485 0.243552 -0.104424 0.134067 -0.066593 -0.132251 -0.238361 -0.222102 -0.135219 0.094007 0.350812 0.257953 -0.030900 0.044776 0.014530 0.211049 -0.171864 0.009064 0.108695 0.384772 -0.269731 0.054968 -0.125458 0.177813 0.091501 0.212799 -0.064353 -0.032717 -0.143927 0.229310 -0.054760 0.246831 0.184966 -0.381814 -0.003682 0.207274 0.135671 -0.029910 0.070735 -0.130037 -0.188494 -0.100723 -0.250313 0.120895 0.119621 0.078496 -0.022086 -0.213249 -0.309727 0.191158 0.174143 -0.160730 -0.318999 -0.172782 -0.170366 -0.310079 -0.370034 -0.126910 0.305127 -0.132011 -0.178404 -0.180924 -0.048215 -0.351192 -0.152931 0.006709 0.117102 0.173752 -0.126041 0.118337 0.188094 0.070191 -0.166859 -0.002220 -0.274778 -0.102094 -0.266042 0.217276 0.139268 0.206556 -0.060000 -0.152721 -0.057379 0.077329 -0.184410 0.155955 0.047679 0.074613 -0.269738 -0.131395 0.186290 0.061205 0.243655 0.018320 -0.015908 0.070531 -0.035050 -0.143893 -0.012325 0.114683 0.024514 0.063463 0.364917 0.000607 -0.179430 -0.307422 0.219077 -0.200731 -0.279333 -0.099760 0.178460 0.040734 0.055803 -0.143112 -0.088390 0.250910 -0.236428 0.057642 -0.193348 -0.202428 -0.220242 -0.487889 -0.392876 -0.008727 0.237226 -0.100375 -0.331130 -0.033273 -0.025812 -0.005898 0.126354 0.110272 0.039332 -0.045972 0.302115 -0.050860 -0.126459 0.032448 0.102758 0.199179 -0.073644 0.233436 -0.002369 0.105332 0.069426 0.177252 -0.117018 0.103456 -0.382355 -0.147367 0.000896
AAM -0.099570 -0.042998 -0.138750 0.038855 0.013393 0.064367 0.087038 0.038994 0.181314 0.009696 0.044894 -0.102274 -0.016537 -0.077224 0.015483 -0.073152 0.106549 -0.083647 0.063527 0.203425 0.132087 0.088813 -0.078685 0.158326 0.016642 0.000829 0.051288 0.108762 -0.047744 0.041678 -0.101705 -0.018662 -0.044356 0.066504 0.079410 -0.131230 -0.089937 0.112403 0.039470 0.070419 -0.186723 0.232403 0.012572 0.018099 0.135816 -0.117470 0.056593 -0.217900 0.110071 -0.250281 0.160143 -0.108069 -0.085659 -0.068862 0.084177 -0.026019 -0.085375 -0.173587 0.009183 0.036545 0.148035 -0.049904 0.081954 -0.002954 -0.016910 -0.092444 -0.093673 -0.178238 0.127291 -0.254394 0.099386 -0.032576 -0.015108 0.124858 -0.023065 0.218114 0.028912 -0.090580 -0.043841 -0.146360 0.175681 -0.008294 0.098530 -0.059022 -0.095880 -0.087368 0.018962 -0.235664 0.074076 0.020681 -0.094928 -0.021649 0.001148 0.158363 0.031957 -0.127088 0.013414 -0.082955 0.076572 0.313458 0.113967 -0.088102 0.119410 -0.058427 -0.102863 -0.109515 -0.040795 0.118531 -0.124686 -0.031952 -0.084006 -0.042986 0.105329 -0.028836 0.071256 0.129598 0.005884 -0.010975 0.098957 0.142592 0.001517 0.069598 -0.002019 -0.134303 0.100998 0.011992 0.000366 0.238645 0.024959 0.103355 0.009389 0.297263 0.013882 -0.041714 0.031771 0.116619 -0.085068 -0.183033 0.029354 0.025394 0.111697 0.037033 0.170707 -0.064225 0.048793 0.032904 0.008993 -0.088068 -0.241436 -0.272093 -0.190760 0.058169 -0.122091 -0.041072 -0.068186 -0.094660 0.034897 -0.154588 0.027571 -0.102136 -0.034077 0.159050 -0.020874 0.062176 -0.152241 -0.016185 -0.132433 0.032280 0.171099 -0.061031 -0.089652 -0.000541 -0.099240 -0.068291 -0.365416 0.151783 -0.186963 0.052925 0.121697 0.120595 0.074230 0.124400 0.134972 0.123604 -0.027261 0.002145 0.029842 0.063199 0.003876 -0.077328 -0.064112 -0.071211 -0.028538 0.028968 0.042726 0.049045 0.030215 0.162562 0.033709 0.198597
DVI -0.195983 -0.033627 -0.130138 0.050342 -0.051607 -0.154913 0.122676 -0.235631 0.204151 0.025273 -0.059461 0.006386 -0.171598 0.018166 0.084995 -0.107581 -0.001134 -0.115466 -0.106798 0.037100 0.113434 -0.089507 -0.089280 0.126128 -0.018171 0.017735 0.124007 -0.106300 0.134172 0.111738 -0.340601 0.298930 0.291885 -0.217412 0.197962 0.074260 0.027979 -0.043211 0.041870 -0.196487 0.040723 0.158723 0.026858 0.101652 0.037197 -0.069386 0.104996 0.065189 0.065887 -0.020327 -0.102634 0.133365 0.254575 0.233321 0.059728 -0.052518 0.030187 0.082135 0.281548 0.067470 -0.011785 -0.178194 -0.000516 -0.182214 -0.134194 -0.041452 -0.004123 -0.030180 0.341316 0.079363 0.023627 0.007579 -0.126530 -0.099665 -0.159896 -0.076606 -0.152290 -0.154243 -0.149052 -0.287011 -0.074652 -0.091709 0.065967 -0.026866 -0.005053 -0.247992 0.036939 -0.010875 0.154581 -0.028724 0.113576 -0.271584 -0.022843 0.143257 -0.002944 0.107978 -0.017245 -0.261560 -0.000763 0.063614 0.110539 -0.031353 0.143456 -0.036224 -0.216798 -0.176220 -0.128733 0.234678 -0.008782 0.042415 -0.063818 0.006018 0.196249 0.062643 -0.010348 0.040528 -0.207032 -0.098315 0.052555 -0.071443 -0.058534 -0.020398 -0.120543 0.197724 0.119564 -0.096460 -0.016682 0.332171 0.150347 -0.066231 -0.113606 -0.088077 0.011943 0.041631 0.221759 -0.004294 0.063292 -0.153996 0.080084 -0.026045 0.250223 -0.130052 -0.060369 -0.062087 -0.076294 0.071898 0.034376 0.279177 0.025314 0.103966 0.004620 0.051059 -0.090888 -0.063843 -0.060219 -0.012178 -0.064253 -0.086441 -0.012597 -0.007768 -0.135331 0.103458 -0.160759 0.077249 0.070160 -0.062584 -0.238575 0.133548 0.165350 0.127139 0.039064 -0.090925 -0.137284 0.094874 -0.018320 0.205637 -0.224954 0.078884 -0.244275 0.134207 0.065824 -0.051349 0.222174 -0.049929 0.069974 0.050633 -0.171614 -0.286222 0.039325 -0.164217 0.095032 -0.314665 -0.292864 -0.038966 -0.046929 -0.171171 0.078817 -0.101075 -0.136539 0.061810
KKA -0.064939 -0.163712 -0.170597 -0.023418 -0.121526 0.011486 0.018978 -0.042062 -0.039892 -0.381814 0.320724 0.034051 0.094354 0.189919 -0.114835 -0.315460 0.200073 -0.267900 -0.106968 -0.078097 0.168687 -0.060719 0.206053 0.097788 0.158693 0.106858 0.143280 -0.048228 0.045175 -0.000370 -0.051905 0.113770 0.157175 -0.152372 0.097706 0.022874 0.322238 0.184750 -0.005782 0.112940 -0.306273 0.131572 0.104083 -0.584641 0.010236 0.211737 -0.010468 0.002809 0.120600 0.092186 0.300672 -0.149215 0.108794 -0.124388 0.076914 -0.190233 -0.054838 -0.119454 0.081905 0.129298 0.268485 0.147929 -0.166614 0.084850 -0.024743 -0.263918 -0.082371 -0.260761 0.148473 0.088262 -0.255899 -0.156542 -0.113118 -0.024994 0.084043 0.262131 -0.122624 -0.366499 -0.045835 -0.130544 -0.180241 0.013159 0.131010 -0.303648 -0.085001 -0.036994 0.039996 -0.229332 -0.001415 -0.075752 -0.307316 0.183255 -0.101664 0.157732 -0.009147 0.250387 -0.154030 0.029014 -0.110768 0.257170 -0.091842 -0.208538 -0.065951 -0.107124 -0.428420 -0.013020 -0.224368 -0.240084 0.135186 0.022699 -0.087495 0.119115 -0.303192 -0.203689 0.036040 0.109535 0.044857 0.273880 -0.049817 0.036579 -0.040647 0.000563 0.031141 -0.010737 0.281340 -0.153682 -0.111985 0.165705 -0.077116 0.063591 -0.130656 -0.096132 0.032388 -0.105394 0.069229 0.017095 0.182813 -0.238750 -0.144790 0.097720 -0.006791 0.015206 -0.094341 -0.055105 0.108634 -0.026504 -0.095182 0.352377 0.071692 0.014907 -0.306695 0.263382 -0.022331 -0.017680 0.051964 -0.075537 0.024785 0.037359 -0.093502 0.003257 0.097534 0.021307 0.017638 0.072706 -0.164925 -0.018563 -0.048842 0.084344 -0.278184 -0.021861 -0.266296 -0.109865 -0.235315 0.006556 -0.143520 -0.102157 -0.183897 -0.148304 -0.135155 -0.016372 0.072289 0.091729 0.156922 0.091823 0.141959 -0.022587 -0.192058 -0.179351 0.256303 0.026808 0.098392 0.112488 -0.112476 0.100975 0.198303 -0.036471 0.224226 0.085185 -0.052122 0.053567
VSR -0.070965 -0.143128 -0.010305 -0.009637 0.127341 -0.111051 -0.042656 -0.135697 0.080303 -0.007662 -0.045602 -0.207720 -0.155087 -0.051793 -0.147188 -0.028116 0.042902 0.120534 0.035083 -0.052793 0.170037 0.023669 0.005686 -0.003613 0.013049 0.120980 -0.168546 -0.019407 -0.059795 0.190249 -0.203207 0.007881 0.068151 -0.003288 -0.188756 0.107705 -0.037422 0.140807 0.038934 -0.017860 -0.071500 -0.084220 0.123465 -0.102196 -0.045355 0.073905 0.083049 0.091901 0.188741 -0.142114 -0.106838 0.059632 0.063023 0.065498 -0.053674 0.127807 -0.165614 -0.120648 0.173715 0.123885 -0.027853 -0.002234 0.064724 -0.011004 -0.062723 0.040533 -0.053441 -0.287194 0.222977 -0.205003 -0.068397 0.011292 -0.048680 -0.098145 -0.022090 -0.008756 -0.018178 -0.072574 -0.034766 -0.157926 -0.019079 -0.009346 0.053560 -0.083310 -0.097396 -0.102691 -0.110834 0.064423 -0.041248 -0.124818 -0.113244 -0.090656 0.176069 0.076943 0.033063 0.175874 0.028182 -0.089477 0.007874 0.077926 -0.068364 -0.146592 -0.147446 -0.106435 -0.183683 0.127505 0.006433 0.044284 0.158478 0.002036 -0.160456 -0.067559 -0.044640 0.086151 -0.107327 -0.017781 -0.048345 0.071844 0.014437 0.210219 0.144869 0.078279 -0.062430 -0.004853 0.005724 -0.078310 -0.015020 0.203148 0.064482 -0.037320 0.050888 0.017812 -0.001660 -0.000727 0.097457 0.136036 0.055619 0.052453 0.101327 0.138799 0.127803 -0.060875 0.085090 -0.040745 -0.033626 0.187591 -0.041663 -0.113288 0.101534 -0.160571 -0.138348 0.079875 0.024253 -0.110516 0.046061 0.013703 0.137596 -0.069074 0.016904 -0.075001 0.021595 0.006453 -0.086101 -0.019822 0.146599 0.102909 -0.155808 0.111590 0.079433 0.065022 -0.039943 -0.056281 -0.100568 0.120135 -0.105920 -0.024287 0.089322 -0.175472 0.225442 -0.187606 0.233745 -0.044303 0.337507 -0.033581 -0.071489 0.194508 -0.099475 -0.122735 0.050771 -0.117465 0.126042 -0.143565 0.141628 0.058085 -0.019299 0.157611 -0.068471 -0.085603 -0.102666 0.089926
GKG 0.082176 0.096991 0.098961 0.092430 0.303049 0.038858 0.242133 -0.025572 0.104552 -0.097397 -0.135055 0.053144 -0.029937 0.106540 0.131099 0.071804 0.174430 -0.379416 -0.027414 0.170969 0.225968 0.098418 -0.433666 -0.001980 0.155910 0.073136 0.131459 0.038881 -0.138560 0.363781 -0.084014 -0.140386 0.039992 0.115051 0.200364 0.104159 0.048553 0.119994 0.218704 0.131323 -0.218883 -0.069201 0.003019 -0.236063 -0.093065 0.095553 0.312209 -0.205184 -0.091523 -0.135107 0.076286 -0.059059 0.367615 -0.174272 0.030926 -0.103229 0.174389 -0.317491 0.140592 0.202125 0.007702 0.270208 0.121437 -0.000249 0.267452 -0.107525 -0.295282 0.073470 0.482833 -0.155978 -0.133183 0.098261 0.058342 -0.078940 0.036590 -0.132043 -0.208734 0.027718 0.164603 -0.119070 -0.011149 0.109665 0.089899 -0.200215 -0.160801 -0.287574 -0.136070 0.006924 -0.020182 0.007529 0.027566 -0.083113 0.329826 0.448035 -0.259108 0.267825 -0.303302 -0.213911 0.163406 -0.011311 -0.224749 0.113932 0.089566 -0.117924 -0.202274 -0.326874 -0.006697 0.020096 -0.200048 0.063239 0.207117 0.073364 -0.093444 -0.104142 0.055884 -0.124278 -0.108152 0.088291 -0.247556 -0.293047 0.204043 -0.090845 -0.101214 -0.092372 -0.007332 -0.094102 0.293904 0.045159 -0.063805 -0.014195 -0.337608 0.024373 0.422441 -0.049454 0.414146 -0.008559 -0.023833 0.046811 0.234491 0.113988 -0.355505 0.027723 -0.260824 -0.098784 -0.076170 0.247449 0.035049 0.416696 -0.251749 0.011992 -0.261836 0.293812 0.163913 0.064646 -0.209075 0.208987 -0.113018 0.351165 -0.049321 -0.131964 0.224684 -0.070240 -0.148597 -0.065796 0.012905 -0.210282 -0.004507 0.160377 0.012991 0.200390 -0.093559 0.168584 0.069628 0.137623 -0.205481 -0.188302 0.365110 -0.163959 0.141262 0.024326 0.031932 -0.297634 0.041717 -0.257767 -0.059516 0.053843 -0.043179 0.183705 0.068368 -0.039849 0.027573 -0.093218 0.065928 0.066550 0.182119 0.086069 -0.116854 0.096411 0.021850 -0.099873
DLK -0.009951 0.009395 0.112063 0.066142 0.075618 -0.058291 0.090212 0.076115 0.108530 0.032753 -0.166279 0.255021 -0.082322 0.133211 0.065370 0.057064 -0.044947 -0.006577 -0.016559 0.047022 0.056290 -0.074767 -0.050708 0.062512 0.154210 0.041715 0.192341 -0.081697 0.008697 0.219317 -0.257139 0.000692 0.063436 -0.091001 0.086702 0.212659 -0.084049 0.086432 0.076575 0.075318 -0.091171 -0.020840 -0.045743 -0.043734 -0.164582 -0.003027 0.060582 0.006057 -0.008012 -0.026518 0.260106 0.096790 0.081633 -0.044013 -0.011074 -0.106093 -0.243168 -0.111195 0.362526 -0.035687 0.038508 0.028114 0.206182 -0.018498 0.070605 -0.043440 -0.126649 -0.101840 0.168099 -0.323638 -0.172581 -0.031601 -0.024911 -0.089446 0.263643 0.149333 -0.006099 -0.179345 0.010732 -0.193670 0.414250 0.155594 -0.266911 -0.068832 -0.120955 -0.122537 -0.088800 0.009942 0.071950 -0.147496 0.036221 -0.200243 0.012398 -0.089724 0.026990 0.148773 -0.055098 -0.109668 0.360083 0.022890 -0.021543 -0.224815 -0.088773 -0.141631 -0.227703 -0.207620 -0.134298 0.192708 -0.009851 0.032759 0.002904 -0.045201 -0.223787 -0.191915 -0.145523 0.023691 0.165085 0.023987 -0.149776 -0.001070 0.036941 0.068680 -0.016457 0.070802 0.305353 0.086993 -0.073603 0.229110 0.134796 -0.152747 -0.076825 -0.083862 0.134919 0.233824 -0.036229 -0.257300 0.020733 0.022101 -0.100667 0.149751 0.068547 -0.040364 -0.269396 0.005323 0.014402 0.102136 -0.154301 0.062401 0.119535 -0.061622 -0.024723 0.217860 -0.115268 -0.141908 0.193104 0.072286 0.010192 -0.259869 0.090428 -0.000869 -0.176521 0.080851 -0.141640 0.110385 0.010980 -0.072412 -0.124437 -0.097549 0.106346 -0.150445 -0.156050 -0.202981 -0.213983 0.091864 -0.256845 -0.143556 0.030969 -0.073153 0.120488 -0.027764 -0.240660 -0.056501 0.069070 -0.070823 0.062445 0.172208 -0.206888 -0.127769 0.007646 -0.197040 0.095411 -0.184194 -0.274779 0.022788 -0.155589 -0.151792 0.117767 -0.007542 -0.182900 -0.106595
VAQ 0.002041 -0.046132 -0.108919 -0.086521 0.108802 0.039613 -0.054795 0.045142 -0.037021 0.033223 -0.098958 -0.014359 -0.116320 -0.019645 0.040784 -0.042127 0.002100 -0.065413 0.005471 -0.030707 0.195290 -0.066353 -0.053466 -0.088869 0.121204 0.038660 -0.047104 -0.022143 -0.057556 0.041421 -0.007444 0.038734 0.121089 -0.072996 0.093762 -0.098425 0.051109 0.000947 0.088681 0.036204 -0.025000 0.004023 0.082988 -0.157250 -0.052534 -0.042904 0.177377 0.011850 0.116199 -0.112655 0.074243 -0.074111 0.051770 -0.055804 0.122824 0.044665 -0.078323 -0.062185 0.161676 -0.041885 0.025840 0.045996 0.079839 -0.169087 0.009400 -0.080799 0.031499 -0.137341 0.143149 -0.110607 -0.038308 -0.064863 -0.066383 -0.023597 -0.003536 0.039342 0.052251 -0.104016 0.013066 -0.216918 -0.060679 0.014449 0.047555 -0.068417 -0.153222 -0.010445 -0.001822 -0.062264 -0.031903 -0.009643 -0.057883 0.011683 0.100660 -0.078475 0.087735 0.177933 0.021082 -0.027145 0.045842 0.199357 0.196726 -0.093295 -0.038233 -0.101482 -0.161199 0.043679 -0.113146 -0.052319 0.064106 0.039451 0.031987 -0.074524 -0.117284 -0.103665 -0.028623 -0.053457 -0.059518 0.032461 0.008741 0.148381 0.113254 0.119466 -0.034499 -0.035213 -0.017135 -0.026962 0.080879 0.153805 -0.055796 0.082027 -0.033157 0.176142 0.037988 -0.004941 0.060519 0.122799 0.049341 -0.115022 0.000143 -0.090137 0.049557 -0.092002 -0.015247 0.002408 -0.001570 0.065501 -0.026652 -0.047690 0.019487 -0.087562 -0.162344 0.140325 0.020677 -0.066527 0.038607 0.076161 0.181166 0.044106 -0.076090 -0.001851 -0.083032 -0.003659 -0.082612 0.053800 -0.070107 -0.150027 -0.062217 -0.013598 -0.061728 -0.021237 -0.087369 -0.165433 -0.122415 -0.001862 -0.083169 0.097181 0.025351 -0.009276 0.096331 -0.002040 0.087211 -0.006015 0.026605 -0.102630 0.012209 -0.052352 -0.102513 0.022523 0.083275 -0.036421 0.033757 -0.050751 0.079910 0.050593 0.016009 0.040461 0.100721 0.095706 -0.252903 -0.120776
LRP -0.195497 -0.053487 -0.220250 -0.129319 0.064581 -0.129538 0.242118 -0.074813 0.041895 -0.316669 -0.004754 0.151144 0.022196 0.050811 -0.028043 -0.067284 0.234768 0.061811 0.005611 -0.077274 0.119789 -0.161157 0.076462 -0.024427 -0.136973 0.099888 -0.082033 -0.070285 0.144176 0.096161 -0.246521 -0.069522 -0.212805 -0.120472 0.128001 -0.000775 0.035528 -0.072345 0.188716 0.152183 0.009473 -0.078803 -0.043629 -0.015645 0.023402 0.237996 -0.028966 0.169656 -0.071438 -0.234958 -0.139746 -0.136684 0.066531 0.005877 -0.116098 -0.248247 -0.121658 -0.123934 0.023619 0.067623 -0.040141 -0.118212 -0.002473 -0.050312 0.128745 -0.091752 -0.011189 0.012793 0.181471 -0.001186 0.084996 -0.201468 0.059480 0.018062 0.151384 0.062417 0.046283 -0.070039 0.030386 -0.164712 -0.177505 -0.221995 0.160417 -0.190630 -0.085230 0.058305 0.025581 0.069725 -0.015491 -0.020575 0.080013 -0.022297 -0.035667 0.032820 0.078813 0.060728 -0.019403 0.016262 0.105976 -0.208274 0.195581 0.014570 0.125146 -0.105421 0.023213 0.129441 -0.126539 -0.141445 0.083164 -0.144935 -0.096988 -0.060783 0.034504 0.120499 -0.065690 0.081893 -0.188063 0.101002 0.043825 0.213566 0.062947 0.323020 -0.063071 0.092040 0.067334 -0.170940 -0.107980 0.245602 -0.064800 0.124049 -0.068089 -0.112478 0.146206 -0.103439 0.138044 0.046086 -0.006634 0.131466 0.145304 -0.056734 -0.089380 -0.179350 0.138879 -0.112496 0.332842 -0.004290 0.200701 -0.126162 -0.120621 -0.048154 0.024240 0.195070 0.027568 0.087634 -0.090500 0.030645 0.146087 -0.170430 0.112315 0.204007 -0.167491 0.328983 0.031481 0.021249 -0.040438 -0.014605 0.082238 0.114297 -0.220616 -0.031351 -0.063573 0.161322 -0.242164 0.085642 -0.183694 0.040006 0.060151 -0.154002 0.105282 0.013395 0.080106 0.138859 0.181475 0.144825 0.193935 0.099520 -0.216596 -0.062699 -0.066211 -0.085052 0.054187 0.024618 -0.044208 0.190789 0.005589 -0.236277 0.098125 0.252160 0.055651 -0.055961
FVL -0.234998 0.150934 -0.030961 -0.008494 -0.046969 0.016643 0.162796 0.035180 -0.040522 0.013120 0.173777 -0.090655 -0.127344 0.065134 -0.249567 0.082980 0.266858 0.159907 0.002216 0.177432 0.069118 0.066359 0.029172 -0.000164 0.091589 -0.098810 0.036926 0.025378 -0.051751 0.097185 -0.027292 -0.004096 -0.044398 0.057136 -0.090301 -0.075453 -0.073033 0.002337 0.010665 -0.075938 0.160381 0.131128 -0.046596 -0.144511 0.185725 0.093858 0.108339 -0.305932 -0.245653 -0.236252 0.168335 -0.241121 0.011714 -0.030041 0.103445 0.035533 -0.003294 -0.158509 -0.024167 -0.078738 -0.237331 -0.059787 -0.135473 -0.120839 -0.054422 -0.405519 -0.024074 -0.083584 -0.002962 -0.198170 0.150335 -0.006159 -0.086700 0.109778 0.083627 0.298180 -0.010492 0.222306 0.144109 -0.146917 0.402408 0.021227 0.135009 0.062271 0.062945 -0.211953 -0.135765 0.047931 0.173899 0.013635 0.162987 -0.127874 -0.052152 0.220324 0.106348 -0.068267 -0.133391 -0.110856 -0.155824 0.451307 0.134921 -0.199804 0.343776 -0.247522 0.086344 -0.201727 -0.359003 -0.125228 0.051926 0.011923 0.206019 0.075318 0.273822 -0.103379 0.078622 0.242022 0.017233 -0.045673 0.168805 0.124218 0.011028 0.231724 -0.008862 -0.326639 0.217206 -0.148082 0.185528 -0.075124 -0.131308 0.047626 0.103403 0.151159 0.106169 -0.050589 0.234722 -0.061782 -0.280175 0.081048 -0.074180 0.145954 0.247657 -0.154801 0.043338 -0.149107 0.088619 0.007016 0.127632 0.230651 -0.203952 -0.299263 -0.304871 0.069850 -0.013822 -0.078553 -0.165172 -0.144278 0.005725 -0.020004 0.136945 0.103835 -0.004137 0.308221 -0.037607 -0.051978 0.198309 -0.335998 0.008810 -0.074827 0.065329 -0.054588 -0.134938 -0.017062 0.077751 0.186245 -0.307954 -0.049074 -0.183266 -0.002032 0.423631 0.050712 -0.170999 -0.049249 -0.050878 0.192346 0.080176 0.185431 0.106913 -0.241808 0.202353 -0.139242 0.084718 0.062779 0.129452 0.126397 -0.065740 -0.013562 -0.214241 0.014646 0.023517 -0.064122
SIG -0.132771 0.032818 -0.180020 0.068116 0.098149 0.034024 0.133118 0.053491 0.198560 0.012429 -0.244502 0.018099 0.046449 0.063239 -0.019240 -0.082491 0.107188 -0.148136 0.096400 0.160681 0.162481 -0.038838 0.044671 -0.072993 0.246913 0.110291 -0.005555 0.016182 -0.196379 0.132881 -0.112337 0.017555 0.050253 0.051324 0.105845 -0.131837 -0.115922 -0.141149 0.139278 -0.152848 -0.231272 0.161345 -0.025951 -0.122903 -0.005239 -0.077308 -0.195305 -0.023703 0.176567 -0.100828 0.024040 -0.057771 0.058194 -0.129862 0.152913 -0.043742 0.050312 -0.109389 0.115058 0.049820 0.107951 0.073487 0.016375 -0.096998 -0.110117 -0.082187 -0.207628 -0.044059 0.120810 -0.101019 -0.024066 -0.062643 -0.106543 0.125267 0.038685 0.166168 0.078777 0.203519 0.038333 -0.048721 0.062435 0.083643 0.283412 0.055651 -0.157001 0.052184 -0.020419 0.059409 0.020724 0.036600 -0.028812 -0.056496 0.224687 0.095291 0.043301 0.190503 0.029353 -0.065369 0.000737 0.101505 0.051246 -0.052773 0.174181 -0.062668 -0.083494 0.119974 -0.139079 0.043753 0.166597 -0.090540 -0.162764 -0.057469 -0.069941 0.199807 0.254488 -0.029920 0.201810 0.052787 0.036267 0.087190 0.108106 0.062312 0.001172 -0.122366 -0.024421 -0.091987 0.100203 0.191543 -0.004549 -0.056143 -0.160375 0.001357 0.113710 -0.002123 -0.095131 -0.118015 0.077962 0.193033 -0.023047 0.072410 -0.179190 -0.125238 -0.036398 0.015628 -0.067878 0.147839 -0.110837 0.204005 0.051655 0.001545 -0.284978 0.022141 -0.169712 -0.048525 -0.089843 0.025810 -0.097862 0.097296 0.152262 0.123524 -0.057419 0.099302 -0.063924 0.037242 0.144519 -0.057704 -0.057295 -0.142930 -0.099973 -0.074885 -0.023966 -0.081009 -0.040900 -0.174351 -0.088986 0.026200 -0.081035 0.033224 0.104429 0.103728 -0.077990 -0.079213 0.158582 -0.094807 -0.140586 -0.048058 -0.131363 0.210042 -0.013474 -0.046114 -0.071071 -0.028294 -0.055517 0.002365 -0.055768 0.121894 0.143687 -0.047922 -0.078048 0.043608
LSF -0.289776 0.003768 -0.009648 -0.000849 -0.070134 0.014554 0.012118 0.007490 -0.066949 -0.145441 -0.264595 0.195825 0.086539 0.075136 0.063695 -0.016178 0.061854 -0.296736 0.048221 -0.147910 0.024368 0.140194 0.145512 0.047884 0.072916 -0.113592 0.123755 0.316677 -0.108815 0.150780 0.004640 0.000815 0.057924 -0.120557 -0.051010 -0.101455 0.017670 -0.105548 0.132960 0.105993 -0.158560 0.152120 -0.029490 -0.110979 0.026572 0.052739 0.030048 -0.019338 -0.024384 -0.146226 -0.047860 -0.077325 -0.109560 -0.062795 0.071700 0.009434 0.152115 -0.232814 0.103869 -0.040425 0.097798 -0.075796 -0.017033 0.093803 -0.185591 -0.073954 -0.164207 -0.051639 0.116463 -0.104415 0.113251 -0.225688 0.067097 0.059966 0.065050 0.107838 0.056265 -0.002151 0.081716 -0.031992 0.199894 -0.001282 0.142219 -0.040132 0.084302 0.068252 -0.059183 0.003363 0.096360 0.022944 0.060158 0.038383 0.009045 0.050140 -0.038355 0.028429 -0.042694 -0.007691 0.022289 0.163703 -0.015618 -0.359591 0.099434 -0.032704 -0.132539 -0.101076 -0.109278 0.043002 0.060573 -0.009951 0.124277 -0.058103 0.076854 -0.090047 -0.126823 0.041329 0.021584 -0.047225 0.030921 -0.058997 0.085054 0.024695 0.101780 0.135465 -0.029043 -0.046425 0.138307 0.246949 0.000106 -0.178879 0.200351 0.058218 -0.050906 -0.139516 0.176537 -0.001534 0.025367 0.161013 -0.093762 0.175068 0.180084 -0.172948 0.064461 -0.138425 0.087414 0.054628 -0.080853 0.390817 0.132128 -0.067016 -0.062356 0.238283 -0.084464 -0.070624 0.079447 -0.036262 0.014279 -0.159111 0.110921 -0.070094 0.054694 0.048574 0.022021 0.031430 -0.013449 -0.102996 -0.114980 0.015651 -0.161166 -0.053701 -0.091989 -0.167383 0.011116 0.088870 -0.092948 0.121829 -0.101131 0.080367 0.121122 -0.162541 0.137162 0.092863 0.221387 -0.019664 0.037957 0.091312 -0.063397 -0.118021 0.014452 -0.099519 0.001111 -0.002916 0.047571 0.013321 0.031732 -0.061991 -0.074418 -0.011593 -0.249013 -0.008838
FSL -0.204050 0.043483 -0.140256 -0.019392 -0.011463 0.059867 0.098256 -0.050007 -0.011898 -0.040177 -0.083932 0.149456 -0.057747 0.096374 0.031390 0.083058 -0.059378 -0.198401 -0.048431 -0.056870 0.064166 0.089925 0.157169 0.063967 0.245599 -0.044909 -0.037106 0.014707 -0.224881 0.070880 -0.054832 0.030803 0.082489 -0.112007 -0.050351 -0.042363 -0.104291 -0.061453 0.223661 -0.039973 -0.122914 0.090869 0.287149 -0.029532 0.090706 -0.018796 0.112984 -0.129697 -0.038941 -0.095063 0.096806 -0.196597 -0.070811 0.197239 0.074211 -0.100075 -0.069399 -0.249687 0.161611 0.032901 0.097874 0.069435 0.074745 0.010004 -0.085320 0.019004 -0.127564 -0.060444 0.173058 -0.081829 0.066070 -0.041027 0.054790 0.063026 -0.039267 0.099279 0.181805 -0.010467 0.037315 -0.171423 0.143902 -0.005049 0.181145 0.023764 -0.033551 -0.041353 0.007611 0.105390 0.067362 -0.028749 0.079429 -0.015164 0.064505 0.130060 -0.051559 0.084635 0.048332 -0.001883 -0.001145 0.165352 0.119533 -0.177073 0.099049 -0.027873 -0.072013 -0.075286 -0.175135 -0.040056 0.166059 -0.066977 -0.028917 -0.126091 0.039863 0.023519 0.066194 0.030158 0.014074 -0.065374 0.065941 0.030123 0.106046 -0.048577 0.070808 0.021307 0.043993 -0.025299 0.030267 0.079627 0.002915 -0.079546 0.171605 0.029894 0.070989 -0.008165 0.069775 -0.113521 0.046155 0.031305 -0.009039 0.054266 0.002071 -0.137611 -0.005579 -0.027040 -0.014493 -0.057496 0.002584 0.369306 0.012334 -0.049175 -0.254210 0.015350 -0.082755 -0.164314 -0.075085 0.019685 0.023202 -0.054798 0.108356 0.076940 0.077871 0.103145 0.077968 -0.040557 0.006465 -0.208833 -0.077605 0.010685 -0.064763 -0.119068 -0.199259 -0.158018 0.037712 0.060268 -0.126405 0.081889 -0.026344 -0.000890 0.048100 -0.038668 0.068533 0.030655 0.119863 0.036086 -0.066489 0.002610 -0.087703 -0.046854 0.013338 0.049414 -0.047922 -0.017421 0.066896 0.139106 -0.067277 -0.026868 -0.082166 0.041126 -0.006159 0.128820
ASD -0.061691 0.021706 -0.022892 -0.008802 0.051053 0.032966 0.024320 0.031270 0.066399 -0.081057 0.049179 0.164358 -0.003832 -0.165962 0.051701 -0.115059 0.074281 -0.127136 -0.046616 0.157651 0.119861 0.019227 0.113690 -0.100093 0.143370 0.013175 0.006032 -0.104087 -0.051646 0.106372 -0.007007 0.111930 0.060738 0.044419 -0.007558 -0.056074 -0.060271 0.042882 0.094091 0.053065 -0.139380 0.068012 -0.057677 -0.082781 -0.130601 0.106426 0.149638 -0.058739 0.017757 -0.208536 0.092435 -0.077223 0.021196 0.041771 0.047081 0.064211 -0.071838 -0.147802 0.127470 -0.034821 0.085412 -0.081568 -0.013520 -0.049705 0.026268 -0.181975 -0.097847 -0.037072 0.212084 -0.168556 0.032905 -0.028803 -0.023959 0.097375 0.139490 0.051920 0.054486 -0.074559 0.077119 -0.083601 0.068878 0.032975 0.120544 -0.048206 -0.024266 0.045442 0.027075 0.103406 0.019719 -0.006191 -0.151341 0.048730 0.132965 -0.057922 0.231358 0.118568 -0.143823 -0.071506 0.043559 0.070226 0.039547 -0.137271 0.157795 -0.082535 -0.084448 0.048553 -0.016160 -0.107352 0.062343 -0.005658 -0.072428 -0.013875 -0.062486 -0.032150 0.143625 0.001914 0.080074 0.003730 -0.027052 0.064698 0.089153 0.076776 -0.064642 0.055464 -0.107474 0.031321 0.051921 0.052231 -0.064287 0.078250 -0.014560 0.079818 -0.062168 0.060564 0.020750 0.130235 -0.025289 -0.071619 -0.006246 0.010525 -0.071931 -0.059632 -0.061184 -0.072262 0.047940 0.098949 0.065529 0.120627 -0.040497 0.007258 -0.036438 0.229088 0.034750 -0.020283 0.032289 -0.021522 -0.010494 -0.020575 -0.007819 0.071039 -0.043994 -0.007387 -0.075702 0.065492 -0.016871 -0.040686 -0.126726 0.073263 0.045220 -0.126693 -0.141209 0.072456 -0.115629 0.003384 -0.144769 0.053382 -0.103133 -0.045473 0.010982 0.038965 0.083589 0.033769 0.196798 -0.008615 0.016148 -0.073625 -0.159372 -0.004754 0.058476 -0.157963 0.064124 0.003499 -0.001287 0.008127 0.038418 -0.031709 0.055267 0.073779 -0.107209 0.002289
AYA -0.096108 0.009632 -0.080125 -0.173448 0.127456 0.165270 0.128304 -0.073197 0.156644 -0.092842 -0.002875 -0.094543 -0.040216 -0.000699 -0.046522 -0.093188 0.002162 0.018558 -0.192544 0.017448 0.178073 0.101063 0.019584 0.025976 0.233007 0.105308 -0.019974 -0.033987 -0.030686 0.118098 0.007664 0.015896 0.046553 -0.045211 -0.097647 -0.094827 0.044804 0.169016 0.063667 0.055691 -0.055021 0.129965 0.086241 -0.109976 -0.071250 -0.032227 -0.150344 -0.048152 0.074214 -0.039078 0.086184 0.139154 0.111080 0.033996 -0.035305 0.017702 0.085309 -0.228320 0.136347 -0.054638 -0.057924 0.032640 -0.041291 -0.105350 -0.086357 -0.121589 -0.037452 -0.070203 0.037166 -0.175085 -0.023881 -0.122009 0.031383 0.065800 0.105145 0.090569 -0.008454 -0.053173 -0.102403 -0.162949 -0.016795 -0.117904 0.002624 -0.103858 -0.029142 0.050048 0.015480 0.000439 0.058047 -0.238982 -0.310453 0.075173 0.013302 0.014157 0.100067 0.011598 0.071449 0.004969 0.081108 0.017734 0.103752 -0.138950 0.074160 -0.005090 -0.171303 -0.122484 -0.116053 0.096770 0.128069 -0.069773 -0.000447 0.001908 -0.071093 0.020474 -0.056509 -0.011010 -0.057123 -0.038050 -0.031887 -0.072764 0.068666 0.013670 -0.028333 0.049187 -0.129518 -0.069733 0.083729 0.124695 0.043315 0.063614 -0.146006 -0.028819 -0.106649 0.002803 -0.041643 0.061731 0.037351 -0.012396 0.057753 -0.038580 0.140257 0.093723 -0.046353 0.155761 0.205532 0.089231 -0.002266 0.104384 -0.108161 -0.004943 -0.126213 0.097280 -0.085244 -0.040199 -0.065847 0.045344 0.074908 -0.008995 0.166043 0.008015 0.056145 -0.013973 -0.081206 0.162160 0.152851 -0.071519 -0.095423 0.168189 -0.105545 -0.036993 -0.084227 -0.183471 0.035901 -0.127442 -0.212041 -0.142330 -0.094853 0.007771 -0.017739 0.039428 0.124500 0.024796 0.176660 -0.040396 -0.002821 0.030844 -0.053939 -0.032656 0.184635 0.050100 0.095789 -0.001543 -0.221250 -0.073804 -0.074156 0.068998 0.077723 0.066642 -0.043243 0.075309
IRA 0.036289 -0.068020 -0.161070 0.010490 0.035138 -0.027267 0.083970 -0.073358 0.151473 0.033566 -0.141347 0.040089 -0.274219 -0.011541 -0.020283 -0.104999 0.062800 -0.003453 -0.015794 -0.011084 0.065937 -0.084836 0.014882 -0.082024 0.124223 0.130024 0.099501 0.009367 -0.014364 -0.000860 0.015143 0.134550 -0.075152 0.016075 0.068941 -0.094418 0.133865 0.106009 0.042307 0.010767 -0.094241 0.078877 0.072110 -0.169168 -0.105550 0.076519 0.176455 0.165535 0.050215 -0.000739 0.048790 -0.076643 0.066746 0.051816 0.029441 0.048311 -0.154193 -0.054917 0.099562 0.059468 -0.000141 -0.097299 0.039356 -0.124437 0.038950 0.047243 -0.133091 -0.057836 0.202983 -0.136936 0.006084 -0.141746 0.066567 0.013936 0.114838 0.149779 -0.038267 -0.118674 0.040346 -0.177791 -0.082254 0.109824 0.048326 -0.158010 -0.112785 -0.044554 0.015052 -0.012977 0.025866 -0.013185 -0.086268 0.013251 0.012708 0.000667 0.098321 0.145970 -0.010352 0.136670 0.069396 0.132998 0.136769 0.099459 -0.016348 -0.098565 -0.230428 -0.108447 -0.101110 0.002166 0.044078 0.017196 -0.144709 -0.046712 -0.087513 -0.015671 0.008323 -0.038879 -0.130934 0.048074 0.004768 0.126457 0.054560 0.117657 -0.035917 0.009856 -0.047546 -0.147123 0.024173 0.210350 0.097444 -0.027055 -0.051381 -0.018584 0.096485 -0.051026 0.162476 0.162653 -0.016034 0.018809 -0.046067 0.074335 0.052246 -0.062156 0.043314 -0.043745 0.021987 0.091947 -0.047991 -0.026986 0.046280 -0.040738 -0.140277 0.000338 0.008557 -0.058466 -0.070615 0.091693 0.228371 -0.063661 -0.024042 -0.013604 -0.123598 -0.029079 0.084498 0.075217 0.033573 0.043807 -0.080419 0.087732 -0.071176 -0.125649 0.098104 -0.062449 -0.095659 -0.029106 -0.075347 -0.062378 -0.033176 -0.033832 0.013083 0.063370 0.136294 -0.043389 0.082365 -0.057098 0.107943 0.030293 -0.108723 -0.056070 0.031099 0.021034 0.139817 -0.024988 -0.085746 -0.102556 0.182831 -0.002762 0.225035 -0.106189 -0.075804 0.006534
IVE 0.007280 -0.071229 0.091889 -0.131017 -0.037171 -0.051970 -0.266141 0.049635 0.150066 -0.068603 0.110688 0.262117 -0.097298 -0.153150 -0.133484 -0.029712 -0.079381 -0.020491 -0.176468 -0.144174 0.066635 -0.027631 0.107489 0.211532 0.266620 0.156191 0.094894 0.109780 0.072881 0.088893 -0.040848 0.157464 -0.092763 -0.039573 0.178264 0.047137 0.172635 -0.083736 -0.110627 0.120873 -0.086152 0.305672 0.296143 0.040502 0.192148 0.086587 0.222555 0.079872 -0.198984 0.103663 0.054739 0.219083 0.249850 -0.127260 0.023581 0.144226 -0.142957 -0.034848 0.506686 0.267158 0.126094 0.022990 0.169322 -0.414147 0.133549 0.027430 -0.284135 -0.090118 -0.010731 -0.414607 0.025853 0.015415 -0.176572 0.035479 0.193357 -0.037748 -0.194924 -0.213591 0.230679 -0.249126 -0.129110 0.189191 0.121153 0.033335 -0.202033 -0.193053 0.035891 -0.089019 -0.116084 0.365686 -0.066498 -0.073398 0.134447 -0.109155 0.136076 0.204628 -0.161448 -0.198769 -0.094653 -0.020298 0.088150 0.065242 -0.242921 -0.335521 -0.172408 -0.218821 -0.144534 -0.095181 -0.126411 -0.073272 -0.003733 0.061883 -0.198076 0.103712 -0.150508 0.209422 -0.097869 -0.080727 -0.269950 -0.097158 -0.067792 0.061575 0.117867 -0.106588 0.126666 0.070710 0.105096 0.083112 -0.022582 -0.338213 0.073023 0.179339 -0.131491 -0.124626 0.169317 0.073199 0.161277 0.113092 0.005379 -0.161484 -0.080701 0.067982 -0.009931 0.017563 0.061058 0.064115 -0.021975 0.163908 0.134396 -0.127301 -0.084289 -0.072265 -0.146603 0.090588 -0.081155 0.186231 -0.104366 0.224020 -0.054541 -0.003855 -0.252128 0.223405 -0.031796 -0.062724 0.035786 0.019915 -0.217599 0.111424 -0.017359 -0.202772 -0.256094 -0.057657 -0.104189 -0.123376 -0.193946 -0.027782 -0.068958 0.031495 -0.024762 -0.015056 0.039084 -0.249703 0.183135 -0.001216 -0.143528 -0.347632 -0.247096 0.065617 0.101754 -0.009993 0.056761 0.038748 0.079083 0.028062 0.249170 -0.145528 0.223462 -0.160946 0.012417 0.021147
AQV 0.071359 0.026000 -0.101466 -0.035809 0.070628 -0.068941 0.139428 0.048131 0.068852 0.147945 -0.030087 0.080648 -0.018308 -0.043684 0.136196 -0.013001 0.042326 -0.189461 -0.274519 0.091756 0.106742 0.003486 -0.146504 -0.036577 0.178843 0.022057 0.053542 0.036697 -0.161400 0.126978 -0.024563 0.061377 0.159198 -0.263163 0.270125 0.048959 0.084621 0.305452 0.251240 0.205185 -0.124764 0.049595 0.060611 -0.142049 0.071787 0.091593 0.051456 -0.016037 0.013507 -0.157924 0.143888 -0.051106 0.140558 0.001270 -0.032055 0.037336 -0.236072 -0.021907 0.142763 0.112679 0.214668 -0.057707 0.016610 0.111468 -0.080573 -0.423678 0.188662 -0.123388 0.156928 -0.230472 0.035047 0.041836 -0.061345 -0.014383 0.009102 -0.273665 -0.082693 -0.177162 -0.099445 -0.121212 -0.156970 0.098839 0.117311 -0.091132 -0.175083 0.391331 -0.014194 -0.069969 0.201772 -0.087903 0.006138 0.000795 -0.068769 -0.155227 0.261374 0.156470 -0.035545 -0.231163 -0.088873 0.191311 0.212813 -0.006068 0.172439 0.026953 -0.327303 0.028309 -0.093421 0.044021 -0.048764 -0.019212 -0.017587 0.002006 -0.024555 0.008819 0.141868 -0.038141 0.039721 0.171530 -0.035255 0.224239 0.044861 0.329246 -0.181592 -0.040470 -0.154829 0.112337 0.030710 0.129324 0.118531 0.186436 0.010446 0.068813 0.083587 -0.052444 0.054883 -0.004587 0.007953 -0.096668 -0.077789 -0.211602 0.081406 0.238413 -0.174034 0.014499 0.107321 -0.031177 -0.046407 0.061684 0.223125 -0.144163 -0.144439 0.084414 -0.008787 -0.227894 -0.249346 -0.002862 -0.045497 -0.165211 -0.019673 -0.042459 -0.140889 0.111539 -0.224848 -0.287010 0.108875 0.003052 -0.088145 0.213323 -0.055721 -0.041998 -0.151300 0.033113 -0.064849 -0.058675 -0.009502 -0.059236 0.003326 0.133818 -0.075986 0.156633 0.071749 -0.127169 0.112158 0.001010 -0.185039 -0.076471 -0.091254 0.074285 -0.019913 -0.220655 0.016457 -0.031437 -0.072558 0.058125 0.119301 -0.085813 0.243537 -0.169705 0.180902 -0.019323
DGE -0.186382 0.006475 0.101047 0.038557 -0.044819 0.075240 0.217088 0.013334 0.091278 -0.078313 -0.129655 0.191325 -0.065108 -0.156058 -0.021833 0.051890 0.027381 -0.087852 0.049365 0.140172 0.065278 0.113389 0.147800 -0.106172 0.000445 0.085013 0.033139 -0.073268 -0.019890 0.212739 -0.099811 -0.109378 0.060671 -0.026217 -0.089204 0.034412 -0.017572 -0.064012 -0.136809 -0.080888 -0.068565 0.168843 0.119280 0.073745 0.022659 0.098040 -0.119265 -0.020796 -0.121279 -0.066603 -0.037821 -0.046188 -0.009355 0.101434 0.058046 0.037750 -0.138214 -0.093315 0.141538 0.185099 0.063809 0.008730 0.142194 -0.160587 0.026385 0.051156 -0.059350 0.020924 0.168856 -0.080121 -0.124172 0.000681 0.021992 -0.128672 0.120506 -0.043550 0.181568 0.037434 0.152576 -0.200512 0.021390 0.111650 0.141632 0.110148 0.034807 -0.048752 0.086493 -0.123803 -0.096035 -0.026359 -0.118412 -0.064618 0.206303 -0.071971 0.086955 0.008708 -0.121346 -0.132008 0.029565 0.100668 0.176053 -0.016459 -0.074985 -0.062189 -0.240491 -0.004162 -0.002120 0.082817 0.087002 -0.036224 0.050982 -0.070441 -0.044643 -0.117785 -0.007846 0.050913 0.148221 0.145659 0.108321 0.136767 0.046239 0.050839 -0.059974 0.061152 0.097118 -0.084940 -0.026502 0.003575 0.097360 0.055672 -0.098943 0.077461 -0.073455 -0.078522 0.028018 -0.085368 -0.005272 0.131727 -0.066004 -0.052031 -0.219776 -0.247103 -0.088955 -0.046316 0.329526 0.072221 -0.112995 0.161818 0.019398 -0.033233 -0.029430 0.009807 -0.122051 -0.045261 -0.119926 0.001004 -0.037132 0.024745 -0.119931 -0.003637 0.089899 -0.020193 -0.033431 -0.019137 -0.048160 -0.147755 -0.069108 -0.049049 0.009352 0.119722 -0.016833 -0.014418 -0.046040 0.107055 -0.173095 -0.064478 0.187536 -0.106142 0.075367 0.049270 0.037516 0.216177 -0.012805 -0.136661 0.073758 0.027386 -0.186311 -0.171772 -0.013112 0.017967 -0.080879 -0.091333 -0.081975 0.095665 0.108658 -0.063540 0.117880 0.140242 -0.014584 -0.005115
GAF -0.217556 0.057723 -0.124332 -0.122610 0.070785 -0.160045 0.182319 0.043798 -0.068169 0.055396 -0.006984 0.145259 0.272712 -0.225453 -0.003937 0.058207 -0.145007 0.157854 -0.022482 0.227137 0.121867 -0.086073 0.095895 0.020227 -0.015231 0.017778 0.127256 0.004170 -0.068517 0.020808 -0.234471 0.025777 -0.015503 0.004269 -0.022710 -0.237910 -0.030171 -0.239960 -0.165803 -0.057051 -0.472839 0.123405 0.094111 0.098546 0.062480 -0.077161 0.216672 -0.165540 -0.014361 -0.013753 -0.140587 -0.016256 -0.025011 -0.143727 -0.236780 -0.365527 -0.031639 -0.166924 0.189730 0.018452 0.020317 0.259402 -0.024366 -0.015750 -0.198310 0.136548 -0.173541 -0.109015 0.143449 -0.127549 0.212359 -0.135672 0.121396 0.148651 -0.016855 0.177580 -0.010611 -0.078093 -0.086612 0.025026 0.124944 -0.149894 0.223407 -0.115631 -0.052479 -0.078458 0.014956 0.054440 0.104287 -0.222871 -0.015285 0.146245 0.010060 0.363797 0.211517 0.094872 -0.065417 0.052048 -0.119750 0.273521 -0.178434 -0.172410 0.152627 -0.168612 -0.193237 -0.030220 -0.028854 -0.113324 -0.091590 0.044276 -0.129829 -0.035328 -0.092838 0.081033 0.101547 -0.065249 0.147538 -0.037724 0.112321 0.075157 0.125255 -0.019576 -0.154363 0.096351 0.026679 -0.210663 0.044196 0.225865 -0.098972 0.096353 -0.277007 0.037159 0.056608 -0.268371 0.083104 0.033178 -0.072756 0.242007 0.009326 0.040756 -0.113784 0.117979 0.052385 -0.003437 -0.146697 0.029048 -0.003675 0.034025 -0.199412 -0.197049 0.035249 -0.073480 -0.041420 -0.090917 0.097361 -0.115083 -0.260480 -0.010977 0.235559 -0.058098 0.143625 0.096858 -0.065062 -0.089863 0.204312 -0.085266 0.025083 -0.115406 -0.004751 0.072925 -0.091047 -0.028105 -0.209670 0.130340 -0.056686 -0.085469 -0.152543 0.019252 0.158270 0.315794 0.094429 0.018092 0.274622 -0.067669 0.150587 0.002839 0.079780 0.050284 -0.089532 -0.093719 0.199277 -0.388614 -0.002305 0.276074 -0.046188 0.027533 -0.056381 -0.312556 -0.214239 -0.096349
SVT -0.315715 0.205236 -0.017187 -0.047408 0.072662 -0.020741 0.120878 0.041436 -0.081656 -0.107466 0.064666 0.242493 -0.041010 -0.040531 0.146756 -0.038059 -0.061373 -0.255785 -0.090778 0.014666 0.004204 -0.109711 0.022942 -0.035170 0.159634 -0.102382 -0.013972 -0.040817 0.123162 0.219506 -0.072432 0.069764 0.151898 0.053274 0.195616 -0.092738 0.124686 0.055443 -0.001268 0.048626 -0.117148 -0.016008 0.047404 -0.156606 0.032854 -0.015217 0.015593 -0.150818 0.038260 0.163332 -0.070093 -0.142518 0.055103 0.012813 -0.138350 -0.132077 -0.233116 -0.007349 0.152761 0.074119 0.028498 -0.195381 0.006152 -0.003166 -0.227011 -0.006199 -0.106999 0.027857 0.164500 -0.149456 -0.152410 -0.042536 -0.031972 -0.151507 -0.060717 0.150996 0.026507 0.040483 -0.134626 -0.211667 0.048094 0.010069 0.118838 -0.091912 -0.082888 -0.103782 0.051945 -0.049479 0.042747 -0.089322 0.109930 -0.206249 0.104129 -0.114165 0.093327 0.130394 0.066637 -0.019822 -0.025769 0.023458 -0.003097 -0.108385 -0.005569 -0.073869 -0.039272 -0.032553 -0.038007 0.050224 0.117223 0.026065 0.001271 -0.087099 0.004620 0.040940 0.070685 0.091089 0.077256 0.008481 -0.095969 0.043129 0.019562 0.049704 -0.024243 0.117710 0.028309 -0.264770 -0.089460 0.093485 0.019277 -0.138622 -0.006551 0.056023 0.086699 0.050684 0.019151 0.058295 0.070449 0.126624 -0.009944 0.070825 0.012165 0.131078 -0.114427 -0.075015 0.033684 0.104455 -0.122672 0.192306 0.182931 0.086228 -0.189588 -0.005576 -0.081560 0.156889 -0.022005 -0.044843 0.101894 0.119590 -0.103937 0.022127 0.042535 0.058689 -0.057287 -0.005121 -0.062075 -0.134773 -0.204242 0.036072 -0.072432 -0.137268 -0.029219 -0.039424 -0.075564 -0.056776 -0.129540 0.014607 0.090655 -0.032581 0.032204 -0.067013 0.091043 -0.018935 0.120940 0.094070 0.094546 -0.050008 -0.069657 -0.014732 0.056858 -0.186931 0.062458 -0.025625 -0.215431 -0.008473 0.012048 -0.057372 0.033176 -0.072891 -0.038824 0.059022
TRA 0.014922 -0.130336 -0.143464 -0.107838 -0.078418 0.086850 0.026074 -0.013219 0.024085 -0.040242 -0.179518 0.045785 0.011717 0.008176 -0.034893 -0.114615 0.134598 -0.117719 0.055523 0.089631 0.207906 -0.123330 -0.008256 -0.087687 0.094236 0.092083 -0.067867 0.007291 -0.057508 0.091560 0.003728 0.050257 -0.060425 -0.052696 0.066588 -0.051526 0.161506 0.098115 -0.027769 0.082305 -0.060118 -0.024314 0.053702 -0.109542 -0.081097 -0.109866 0.117345 0.043043 -0.025363 0.034449 0.058763 0.000733 0.057759 0.118240 -0.109597 -0.099029 -0.181712 -0.092058 0.000140 0.056131 0.010206 0.024752 0.118579 0.004561 -0.002596 0.029222 -0.166627 -0.120899 0.086706 -0.060865 -0.042419 0.032013 -0.031848 0.033058 0.030013 0.186092 -0.061541 -0.034098 -0.061867 -0.079986 0.004971 0.056596 0.052844 0.050425 -0.191869 -0.019798 0.134262 -0.006170 -0.056144 0.008377 -0.255461 -0.121237 -0.016733 0.126985 0.152941 -0.025339 -0.118058 0.019137 0.053085 0.077450 0.110267 -0.129759 0.129021 -0.054667 -0.112295 -0.053408 0.031633 0.000093 0.010751 -0.068051 -0.031235 -0.063624 -0.152754 -0.072369 -0.036982 0.060991 -0.089299 0.097465 0.043217 0.096891 0.112935 -0.008062 -0.084103 -0.068341 -0.057145 -0.062613 0.004375 0.265353 -0.017951 0.020782 -0.006110 -0.134213 0.076164 -0.052619 0.051646 0.012252 0.016429 0.021999 -0.045534 0.027525 0.097331 -0.188215 0.164217 -0.023608 0.169631 0.101726 -0.087212 0.058397 -0.003982 0.004016 -0.035094 0.037120 -0.039715 -0.140718 -0.047642 -0.066430 0.093649 -0.063929 -0.086656 0.032892 -0.100097 0.065126 -0.009957 0.020883 -0.052821 -0.019180 -0.001643 0.090823 -0.003582 -0.192024 -0.120883 -0.031972 -0.090855 -0.086131 -0.182704 -0.014367 -0.070714 -0.049036 0.151419 -0.041679 0.121156 0.098519 0.121285 0.109913 0.030134 -0.022913 -0.068066 0.009610 -0.052428 -0.027353 0.089219 0.047766 -0.091081 -0.023945 0.138339 0.017389 0.007453 0.043036 0.029197 -0.043445
EKV -0.132527 -0.151626 0.014593 0.037842 -0.163765 -0.151380 0.084218 0.116002 0.296084 0.187034 -0.150448 -0.039817 -0.129250 0.063682 0.041602 0.018690 0.104500 -0.188543 0.053404 0.214309 -0.166271 -0.126338 0.099538 0.126270 0.061171 0.229694 0.104889 -0.166001 0.018788 0.090755 -0.333516 0.249091 0.145409 -0.099182 -0.008244 0.033972 0.077148 0.118085 -0.051628 -0.090321 -0.099205 0.024094 -0.008994 -0.079208 -0.086173 0.064315 -0.081625 -0.034866 -0.045791 0.043563 -0.016522 -0.220404 0.089796 -0.064240 -0.048113 -0.025526 -0.105557 -0.111122 0.174474 0.081940 0.079255 0.054017 0.006916 -0.168368 0.028321 -0.191797 -0.067466 -0.143398 0.186609 -0.035574 0.041514 -0.079781 -0.048035 0.011224 0.030359 -0.045681 0.136719 -0.209414 -0.008214 -0.160998 0.192841 -0.029901 0.172654 -0.181830 -0.068668 0.032937 -0.149080 -0.057524 0.032787 -0.362762 -0.103754 0.061978 0.028061 -0.112967 0.009752 0.156907 -0.194812 -0.115934 0.113512 0.324979 0.055790 -0.353643 -0.097062 -0.231015 -0.129554 -0.030146 -0.207400 0.108502 -0.011265 -0.091205 -0.085356 -0.125430 -0.026377 0.004217 0.108738 0.078510 0.204585 -0.237401 0.183646 0.044692 0.086573 -0.164189 -0.067446 -0.088866 0.264167 -0.151647 0.182422 0.260227 0.225782 -0.054362 -0.101222 0.074108 0.012682 0.009416 0.089290 -0.021475 0.092708 -0.059508 0.046799 0.287515 -0.117898 -0.107470 -0.294743 -0.011614 0.162087 0.220781 -0.236926 0.203388 0.041267 -0.202919 -0.130432 -0.014337 -0.038395 -0.019133 -0.239658 0.097657 -0.027137 -0.075788 -0.185594 0.034439 -0.194787 -0.118602 -0.088608 -0.049893 -0.050310 0.057999 0.120921 0.102686 -0.209932 -0.081846 0.153471 -0.159643 0.032327 -0.056398 -0.113910 0.026025 0.074495 -0.205235 0.059060 -0.107045 -0.000956 0.016647 0.049644 -0.169052 0.154144 0.130584 -0.117009 -0.121603 0.062997 0.056938 0.085436 -0.005361 -0.218918 -0.103493 0.012709 -0.076393 0.310812 -0.068194 0.081064 -0.235574
ETG -0.105030 -0.024847 0.213723 0.082161 -0.104251 0.086500 0.219902 -0.305445 0.445849 0.001536 -0.253454 0.152555 0.024319 -0.178837 0.010918 -0.152143 -0.040264 -0.171109 0.099379 0.190132 0.090199 0.221428 -0.031643 -0.222336 0.138034 0.310449 -0.093309 -0.047186 -0.101397 0.018265 -0.432332 0.273094 0.025029 -0.256812 0.008344 0.107569 0.216463 -0.097335 -0.081322 -0.093418 -0.044877 0.411693 0.036573 -0.007432 0.089069 -0.031762 -0.032602 0.116931 -0.055293 -0.464791 -0.068871 -0.277456 -0.231056 0.239542 -0.032143 -0.050631 -0.380178 -0.204292 -0.171239 0.083631 0.089211 0.297153 -0.005372 -0.342811 -0.128010 -0.066271 -0.180286 -0.073632 0.237996 -0.103918 -0.040085 0.030906 -0.288235 -0.049470 0.374368 -0.083186 0.223511 -0.050609 0.080726 -0.243283 -0.049995 0.007388 0.063416 0.249635 -0.003511 -0.017037 -0.077000 0.031507 -0.223730 0.312981 -0.225073 0.074476 0.169239 -0.029032 0.117606 -0.170605 -0.094248 0.050945 0.214840 0.096167 -0.069943 -0.231286 0.026010 0.121222 -0.080921 0.029295 0.024859 0.167120 0.107544 -0.146201 0.132080 0.035774 -0.084387 -0.213782 0.056259 0.369863 -0.028010 -0.067840 0.098569 -0.102036 0.214159 0.091525 -0.381810 -0.236981 0.090072 -0.379243 -0.210154 -0.327660 0.097962 0.132752 -0.077361 0.197789 -0.048622 -0.193207 -0.094626 0.211779 0.128085 0.026977 0.051943 -0.193359 -0.072489 -0.119519 -0.272666 0.020391 0.121356 0.138180 -0.161461 0.131567 0.253805 -0.014707 -0.141392 -0.164729 -0.112695 -0.333439 0.067520 0.063882 -0.267134 -0.021603 0.021887 0.153652 0.178054 0.009833 0.063636 -0.193997 0.097124 -0.137201 0.065492 -0.141834 -0.104892 0.140989 0.032267 0.039625 -0.052896 -0.145419 -0.066711 -0.070921 0.106451 0.067046 0.067452 -0.025955 -0.075722 0.317055 -0.108264 0.111949 0.214055 -0.206343 -0.017722 -0.001478 0.169855 0.069370 -0.080998 -0.094322 -0.213210 -0.213648 -0.018530 -0.239282 0.017233 -0.087381 -0.088807 0.088060
IGT -0.125869 0.162433 -0.329978 0.135627 0.017557 0.125260 0.049029 -0.214308 0.003852 0.049729 -0.198960 0.058755 -0.163457 0.005602 0.009109 -0.088632 -0.154021 -0.162614 0.190125 0.045517 0.108113 0.023866 0.046215 0.192457 0.020790 -0.139429 -0.049031 -0.012481 -0.095471 0.113228 -0.076300 -0.159355 -0.217458 0.045308 -0.012192 -0.249969 -0.115976 -0.219007 0.144675 -0.242521 -0.173434 -0.055976 -0.121341 -0.053266 -0.058778 0.010955 -0.104679 -0.060615 -0.082712 -0.113565 0.098509 0.102488 -0.077340 0.033168 -0.284954 0.005367 -0.004571 -0.011212 0.161489 -0.238264 0.053214 -0.181788 0.047755 0.098260 -0.424555 -0.381973 -0.055132 0.037829 -0.036314 -0.030378 0.033185 -0.020861 0.050969 0.049203 0.265126 0.007124 0.366193 -0.330716 0.189330 -0.224142 0.041874 0.111889 -0.091785 -0.053253 -0.116838 -0.078829 -0.234714 -0.137804 -0.145089 0.054909 0.152581 -0.018130 0.347848 0.010645 -0.206435 -0.011019 -0.141720 -0.113633 0.144779 0.175699 -0.123309 -0.236427 0.078752 -0.262414 -0.275530 -0.084788 -0.176169 -0.095043 0.137516 0.200661 -0.084714 0.008698 -0.199715 -0.047463 0.064389 -0.140851 0.100576 -0.331679 0.185246 0.114408 0.203035 0.023342 -0.090051 0.008713 -0.091083 0.045201 0.050583 0.477609 -0.095259 -0.203706 0.161445 0.100016 0.045219 0.055888 0.147924 0.067924 -0.179556 0.018480 -0.165351 -0.042511 0.036882 0.022695 0.014675 -0.096074 0.208850 0.080176 -0.055011 0.080195 0.004690 -0.149020 -0.229283 -0.139272 -0.083473 -0.020664 -0.257319 -0.122965 -0.092994 0.188610 0.034595 -0.023384 -0.213263 0.129440 -0.176643 0.143322 0.100773 -0.311846 -0.090337 -0.129091 -0.080986 0.025853 -0.397226 -0.199908 -0.010122 -0.171965 -0.165236 -0.255252 0.087926 0.042740 0.068047 0.201830 -0.140287 -0.061351 -0.048717 0.222025 0.051153 0.037706 -0.101352 -0.178039 -0.029597 -0.055421 0.075649 -0.126766 0.212600 -0.005253 0.268151 0.026387 0.149721 -0.036881 0.069690 -0.121221
RPL -0.153813 -0.070600 0.017068 0.126509 0.031307 0.088433 0.101592 0.036560 0.204193 0.237487 -0.126241 -0.059764 0.275709 0.076012 0.010065 -0.065892 0.091711 0.030945 0.111031 0.100967 0.180482 0.073662 0.277434 -0.024666 0.091208 0.179225 -0.171904 -0.130608 0.052781 0.085148 0.083507 0.167861 -0.139037 0.039409 -0.045515 -0.057741 -0.095870 -0.080178 -0.066622 -0.291012 0.024124 -0.159047 0.314871 -0.407447 -0.109358 -0.119147 0.127402 -0.013435 -0.044492 0.046497 0.143353 -0.076186 -0.015971 -0.035957 0.055956 0.026853 0.107292 0.084385 0.268587 0.296647 -0.237311 -0.231560 -0.056018 0.096271 -0.022609 -0.009926 0.058351 0.078533 0.153189 -0.085409 0.201444 -0.279941 0.002762 0.261347 -0.042495 0.174492 0.126486 -0.048779 0.004757 -0.072422 -0.134429 0.089095 0.229624 0.099059 -0.225635 0.079400 0.098416 0.073797 0.057645 -0.280369 0.014779 0.037543 0.249114 -0.092286 0.102671 0.010075 0.178232 0.170657 0.128773 0.225172 0.022712 -0.160927 0.156409 -0.082938 -0.131208 0.073324 0.082885 -0.157172 0.011491 -0.141380 0.186658 -0.143506 -0.019423 -0.035240 0.018239 -0.053006 -0.271585 -0.090280 0.012320 0.087241 -0.058237 0.117803 0.096869 0.003326 0.033286 -0.113754 -0.139127 0.210584 -0.072490 -0.029998 0.146509 -0.046099 0.188779 -0.104359 -0.012200 -0.093769 -0.126489 -0.049572 0.040323 0.059813 0.023903 -0.050388 -0.121922 -0.240293 0.080015 -0.065912 -0.083182 0.144052 -0.292475 -0.069875 -0.108941 0.030669 0.095070 -0.165359 -0.053747 0.143044 -0.061101 0.011728 -0.253981 0.153276 -0.087859 0.027065 -0.097352 -0.001392 0.089586 -0.158345 0.103448 -0.022393 -0.136575 0.014784 -0.249516 0.182383 -0.061823 0.332567 -0.319160 0.126357 0.106914 -0.085563 -0.108403 -0.176158 -0.017658 0.282068 0.213994 0.023532 0.054400 -0.075070 -0.011132 -0.187713 0.282654 -0.018846 -0.090378 -0.148374 -0.019508 -0.126448 0.122033 -0.219186 0.008317 -0.027370 0.107252 0.132383
LVN -0.200345 0.041404 0.277299 -0.013023 0.100550 0.189091 -0.088319 -0.135908 0.188542 -0.058275 0.090261 0.135790 -0.205381 -0.019316 -0.060929 0.014374 -0.208351 -0.097628 -0.284323 0.097480 0.106314 0.027650 0.212448 -0.002416 0.274248 -0.188172 -0.097354 0.148558 0.019173 -0.080998 -0.381124 0.184386 0.061635 -0.234770 -0.077436 0.156481 0.160272 -0.106832 0.030693 0.069690 -0.014528 0.048083 0.084966 -0.163731 0.197397 -0.009462 0.103945 -0.009482 0.036197 -0.291377 -0.045384 0.024805 0.074814 -0.248490 -0.037466 0.147097 -0.121653 -0.177990 -0.107083 -0.116120 0.210231 0.116014 -0.123539 -0.075573 -0.152195 -0.115355 -0.223787 -0.056795 0.103719 -0.164913 -0.038431 0.154448 -0.108469 0.015610 0.040119 -0.081651 -0.023992 0.045321 0.145523 -0.337034 -0.027270 -0.027989 0.172132 0.285887 -0.140638 -0.051786 -0.084797 0.101177 -0.153761 0.209722 -0.315355 0.052812 0.088985 -0.082818 0.256909 0.052495 0.023095 0.018334 0.180332 0.101900 -0.097195 0.047989 0.013429 -0.128692 -0.126901 -0.352586 0.059469 0.229079 0.009985 0.127884 -0.049337 -0.178789 -0.122614 -0.138170 0.105177 0.317059 0.003581 0.000863 -0.186336 0.243594 0.167699 -0.038986 -0.157345 0.220566 0.072421 -0.244169 -0.037839 0.093492 0.173805 -0.082096 -0.021945 0.001062 0.124963 0.051438 -0.138331 0.131118 -0.087410 -0.008065 0.110018 -0.123553 -0.038701 -0.078214 -0.132609 -0.078843 -0.007777 0.049309 -0.222383 0.009510 -0.090013 -0.047064 -0.195927 0.056702 -0.214924 -0.122869 0.021563 0.260884 -0.046661 0.226702 0.038401 -0.157596 0.052070 0.102106 -0.046781 -0.094784 0.014433 -0.318976 0.064198 -0.019066 -0.185997 -0.099153 0.110695 0.066099 -0.028871 -0.093833 -0.109588 -0.059912 0.176319 -0.022905 0.081843 0.025720 0.105330 0.272132 0.134525 -0.016566 0.081646 -0.245148 -0.170489 -0.180556 0.136282 -0.043462 0.073796 0.006329 0.036780 -0.212023 0.041267 -0.227391 -0.063171 -0.116813 0.004948 0.093095
EVR 0.111324 -0.178734 -0.194818 0.223741 -0.007516 -0.062208 -0.007940 -0.036907 0.485079 0.146559 -0.087690 -0.231587 -0.215778 -0.075507 0.028138 -0.023533 -0.081203 -0.122415 -0.001041 0.078760 0.164350 0.092566 0.014031 0.250681 0.080271 0.122033 -0.024047 0.057193 0.226978 0.066826 -0.038666 -0.157058 0.089888 0.134114 0.185469 0.158156 0.267625 0.284947 0.055969 -0.071562 -0.210544 0.006284 0.172100 -0.050024 -0.231862 -0.043004 0.224936 0.090547 -0.133422 -0.102683 0.156763 0.106543 0.071352 0.074993 0.304115 -0.055648 -0.139440 -0.094034 0.057518 0.159447 -0.102318 -0.015682 0.171064 -0.020834 0.035335 0.031966 -0.102220 -0.295969 0.343058 -0.139162 -0.070441 -0.000499 -0.077758 -0.014345 -0.025337 0.179319 -0.074204 0.190346 -0.019865 0.140822 0.007435 0.033519 0.046128 0.200070 -0.029097 0.201788 -0.054127 0.046887 -0.042542 0.135900 0.141181 -0.089818 0.135199 0.023010 -0.005940 -0.074573 -0.007099 0.042281 0.083417 0.184255 0.020151 0.037773 0.058784 -0.141521 -0.161850 -0.108012 -0.011895 0.122514 0.075209 0.055991 0.170550 -0.270108 -0.209882 0.026694 -0.050229 0.107001 -0.319820 -0.092819 -0.103219 -0.094122 -0.072216 0.157983 -0.129613 0.205127 0.051079 -0.512540 -0.032608 0.168177 0.109304 -0.159007 -0.019956 0.051767 -0.004493 0.098301 0.128943 -0.172377 0.202146 0.232947 -0.113756 -0.043065 0.115667 -0.133778 -0.054401 0.128101 -0.018530 0.168037 0.090824 0.221891 0.075962 0.076709 -0.115744 0.080567 0.071853 0.071133 -0.181464 -0.117528 0.065366 -0.080622 -0.134797 0.058696 -0.135998 0.219494 -0.288369 0.208093 -0.097464 -0.005496 -0.256587 -0.073826 -0.023278 0.036706 -0.055788 0.137291 0.010677 -0.204231 -0.036229 -0.179293 0.072692 0.082566 0.182404 -0.256318 0.171728 0.047000 -0.212803 0.056748 -0.077325 -0.042188 -0.138790 -0.120193 0.004951 -0.026880 -0.004403 -0.302425 -0.087637 -0.015482 -0.005164 0.054683 0.087004 0.036994 -0.165281 0.138283
STG -0.033390 -0.145189 0.160245 0.070361 0.320389 0.014677 0.309373 -0.034888 0.237321 -0.020844 -0.018547 -0.012110 0.176233 -0.155686 -0.084915 -0.075567 0.201673 -0.410023 0.226822 0.238988 -0.018836 0.044207 -0.224618 0.134290 0.275913 -0.060799 -0.053841 -0.044481 -0.038596 0.238185 -0.094776 0.111720 -0.019876 -0.112847 0.005813 -0.071863 0.055593 -0.028927 0.172808 -0.161728 -0.328762 0.106403 -0.090934 -0.110042 -0.058689 -0.144471 0.017726 -0.301151 0.140224 0.025083 0.094651 0.172046 0.367090 -0.026351 -0.143059 -0.178220 -0.038756 -0.065145 0.347608 -0.069780 0.038351 0.055159 -0.124183 -0.177875 -0.088862 0.007313 -0.091483 -0.086966 0.121996 -0.059969 0.193754 0.204688 0.002992 -0.159959 0.173929 0.037324 0.060998 -0.034276 0.026174 0.169055 0.079538 -0.040581 0.211873 0.074267 0.014899 0.057759 0.113589 0.065791 0.007658 0.222431 0.047735 -0.190235 0.035117 0.138420 0.138122 0.038207 0.078675 0.078923 0.042994 0.135440 -0.164293 -0.168589 0.266385 -0.086691 -0.244936 0.252953 -0.272958 -0.014552 0.118117 0.121749 -0.067138 -0.123738 -0.296367 0.072662 0.149935 0.171213 0.108928 -0.056649 -0.081834 0.248392 0.488685 -0.108352 -0.277798 -0.052676 0.178579 -0.334991 -0.111915 0.001901 -0.094771 -0.206090 -0.108803 0.130528 -0.096689 -0.042289 -0.117920 0.085440 -0.088395 -0.159063 0.038734 -0.076621 -0.036146 -0.235302 0.000304 0.201088 0.171790 0.056477 -0.036662 0.180331 0.222620 -0.175996 0.110703 0.049381 -0.056067 0.040928 -0.018344 0.023540 0.047974 -0.083616 0.388688 -0.066423 0.144896 -0.133553 -0.071278 -0.121165 -0.134642 -0.026622 0.087615 -0.414903 -0.186993 -0.024894 -0.056794 -0.026359 0.089022 -0.098549 -0.177958 0.058645 -0.086672 0.114980 0.068470 -0.001647 -0.029055 -0.302017 0.210504 0.080092 -0.122602 -0.049994 -0.022493 0.182935 0.219588 0.103727 -0.116387 0.121327 -0.206026 -0.060473 -0.139314 -0.033938 0.221024 0.017584 -0.137558 -0.162234
LKV -0.072443 -0.193472 0.039671 0.269654 0.204947 -0.030067 0.049986 -0.034581 0.218685 -0.082145 -0.027903 0.173206 -0.102679 -0.096753 0.105802 0.044903 -0.058706 -0.091396 -0.188501 -0.013481 -0.015166 -0.131856 -0.008428 0.052099 0.219739 0.040289 0.076232 -0.155802 0.183472 0.046810 -0.273574 0.186388 0.038028 -0.003498 0.195429 -0.079447 0.242273 -0.012309 0.065995 0.122281 -0.233228 0.036659 -0.032266 0.022974 0.053383 0.072145 0.140231 -0.006685 -0.176350 -0.068653 0.044991 -0.109413 -0.006789 -0.065782 0.025059 0.058137 -0.117087 -0.210177 0.153918 -0.074800 -0.039630 0.046760 0.071513 -0.019781 -0.143300 -0.100375 -0.104694 -0.255789 -0.005354 0.015417 0.208804 -0.113812 0.138071 -0.160770 0.128163 0.082980 -0.067459 -0.059461 -0.007838 -0.123869 -0.182326 -0.007920 0.210875 -0.119711 -0.094504 -0.114631 -0.081408 0.074242 0.055110 -0.072753 0.015899 0.001799 -0.013648 0.059987 0.094466 -0.055924 -0.101029 -0.001861 0.151473 0.148640 0.118898 -0.065927 0.169477 -0.133305 -0.168004 -0.059623 -0.011819 0.211064 -0.010032 0.076807 -0.027553 -0.057652 0.035654 0.001367 0.081438 0.139331 -0.001289 0.274505 0.030449 0.060412 0.177540 0.109672 0.001257 0.034835 0.141414 -0.313504 0.005521 0.009962 0.089434 -0.133232 0.088233 0.018266 0.033863 0.024000 -0.038563 0.116580 0.034248 -0.086496 -0.057395 -0.005459 -0.158971 -0.029830 -0.153593 0.029290 -0.081413 0.161281 -0.059425 0.248277 0.220809 -0.001944 -0.349592 0.169245 -0.033505 -0.007034 0.078325 0.151678 0.156030 0.101548 -0.151511 0.197160 0.009325 -0.078820 0.066153 0.149848 0.071074 -0.077872 0.144618 -0.107706 -0.057335 -0.150795 -0.064145 0.050754 -0.180521 -0.051463 -0.112038 -0.159658 0.035347 -0.153353 0.180935 -0.224488 0.065590 -0.131868 -0.003557 -0.035472 0.007100 -0.068863 -0.085582 -0.173258 -0.032548 0.132134 0.257301 -0.144748 -0.149282 -0.091153 0.105704 -0.051844 0.139761 -0.169923 -0.183764 0.155669
IVD -0.298083 -0.050265 -0.012730 0.032723 0.085544 -0.026289 -0.134430 0.042295 0.055527 0.049157 -0.058262 0.071766 -0.089953 0.034279 -0.101896 -0.074166 0.102754 -0.142748 -0.038833 -0.006071 0.131721 -0.018012 -0.021825 -0.078918 0.122609 0.032666 0.062770 -0.046879 0.033579 0.072320 -0.368684 0.129549 0.097362 0.005891 -0.006326 0.012014 0.152982 -0.157488 -0.087766 -0.065380 -0.109290 0.105171 0.053580 -0.231426 0.103907 0.142928 0.329284 0.012949 0.099180 0.005023 0.264911 0.076497 0.187173 -0.131433 0.082697 0.079199 0.066462 -0.012031 0.364834 0.096988 -0.011754 -0.178100 0.219109 -0.254772 -0.005942 -0.208646 -0.065239 -0.051495 0.189749 -0.079847 0.131855 -0.046119 0.035804 -0.127834 -0.080636 0.043961 0.004683 -0.081815 0.037234 -0.377814 -0.029766 0.230277 0.057022 0.048440 0.063667 0.057110 -0.101377 -0.086174 -0.127703 0.040732 -0.132881 0.043062 0.213824 -0.080600 0.125288 0.177297 -0.097750 -0.104352 0.023692 -0.096268 -0.003352 0.141910 0.078044 -0.220044 -0.217834 -0.113481 0.061674 -0.204759 0.074532 -0.060388 0.065108 -0.115579 -0.104431 -0.046635 0.100582 0.171493 -0.203225 -0.199929 -0.283620 0.119359 0.073445 0.060973 0.001854 -0.118686 0.208237 -0.051938 0.149447 0.155452 0.058301 -0.048184 -0.199981 0.035753 0.176945 -0.012957 0.008438 -0.000409 0.083918 -0.142267 -0.089871 -0.291061 0.008465 0.130423 -0.080834 0.014926 0.068729 0.304568 -0.058351 0.135921 0.024660 -0.026596 -0.043491 0.064740 0.001121 0.232042 -0.055912 0.045394 0.297651 -0.026913 0.068223 -0.059376 0.000781 0.135033 -0.063603 -0.005369 0.035223 -0.081778 0.003137 -0.142079 0.000934 -0.148357 0.117837 -0.009023 -0.055327 0.046849 -0.191686 0.243638 0.056613 -0.098874 0.024221 -0.032164 0.109393 0.069441 0.130059 0.066635 -0.042300 0.006763 -0.039474 -0.069905 -0.098714 0.035670 0.135465 -0.004476 -0.028336 -0.244029 0.025235 0.066693 0.238033 0.103509 -0.021079 -0.047471
SSV -0.091243 0.101969 0.005813 -0.038744 0.134301 -0.109024 0.071685 0.089406 0.072918 -0.053357 -0.101321 0.027641 0.028508 0.109777 -0.006282 -0.063876 -0.078886 -0.159562 -0.029634 0.045681 0.028852 -0.007945 0.129758 -0.063318 0.234665 0.005664 0.106869 -0.000336 -0.008403 0.092405 -0.043871 -0.060708 0.235905 -0.041200 0.112703 -0.076105 -0.010771 0.087514 0.119321 -0.080446 -0.040184 0.063994 0.113306 0.004874 0.032286 0.044386 0.177015 -0.181395 0.012561 -0.091316 -0.005572 -0.087341 0.017752 0.019096 -0.080815 0.026085 -0.074237 -0.141874 0.174489 0.006896 0.069970 -0.064319 -0.030705 -0.018928 -0.056366 -0.094879 0.008868 -0.200285 0.131734 -0.067459 -0.078231 -0.034651 -0.037490 0.061135 -0.024119 0.103167 0.089852 0.001087 -0.068346 -0.023750 0.214544 -0.035796 0.089334 0.020604 -0.174324 -0.024338 0.046461 0.096967 0.035247 0.060436 0.105984 -0.182780 0.079144 0.056137 0.078090 0.076374 -0.001513 -0.064985 0.104733 0.244880 0.109058 -0.135713 0.011101 -0.102597 -0.090672 -0.009443 -0.068428 0.149961 0.070076 -0.064181 0.020557 0.078236 -0.040975 -0.037940 0.150999 0.017538 -0.033547 -0.008847 0.072836 0.007254 0.058430 0.215769 -0.061232 -0.130230 0.017822 -0.032407 0.068519 0.113647 0.076300 -0.084832 -0.018007 0.048398 -0.029501 -0.041733 0.087626 0.015466 -0.037970 -0.112018 -0.035394 0.075150 -0.012347 -0.034715 -0.036280 -0.079320 -0.120582 0.063284 -0.112858 0.207375 0.038070 -0.007852 -0.136927 0.106149 -0.160277 0.016429 0.025446 -0.075553 0.018875 0.020100 0.077596 -0.000825 0.127487 -0.044271 0.006318 0.012495 0.103129 0.062839 -0.095248 0.039599 -0.195909 -0.028683 -0.198351 -0.121603 -0.088774 0.134576 -0.083492 0.037879 -0.007957 -0.080326 -0.010734 0.005348 0.124281 -0.088613 0.198024 -0.105200 0.006912 -0.074324 -0.194474 0.005993 0.076602 -0.087539 0.109899 0.065270 -0.034980 0.010177 -0.038619 0.035650 -0.058748 0.010958 -0.028169 -0.011687
VSE -0.095757 -0.001140 0.024078 -0.041395 0.001642 0.053289 0.013200 0.079680 0.008064 -0.045483 0.026194 0.149556 -0.097165 0.073334 -0.047668 -0.029239 0.127972 -0.068345 0.014849 0.149396 0.109032 0.047298 -0.020338 -0.012813 0.068572 0.101045 0.036373 -0.144206 0.075349 0.135601 -0.103675 0.016792 0.000036 -0.024951 0.170758 0.069259 -0.084013 0.041106 -0.006909 0.025929 -0.143453 -0.009915 -0.012131 -0.207505 0.049313 0.004716 0.223246 0.144957 0.022298 -0.114541 -0.060551 0.052656 0.094390 0.046613 0.120166 -0.038685 -0.217833 -0.218870 0.163034 -0.092011 0.075569 0.014767 0.057697 -0.103735 0.031829 -0.178824 -0.091164 -0.086841 0.052159 -0.102795 0.127924 -0.021992 0.053156 -0.078304 0.093618 -0.020789 -0.048603 -0.095267 0.031602 -0.150736 0.078096 0.137735 0.096644 -0.000904 -0.045969 0.001412 -0.054391 -0.038876 -0.139173 0.012173 0.029500 -0.059747 0.103249 0.026694 0.137510 0.049815 0.040627 -0.214761 0.025996 0.132745 0.043121 -0.233758 -0.074152 -0.113902 -0.146266 -0.000387 -0.196114 -0.044000 0.038412 0.087092 -0.086224 -0.063194 -0.112161 -0.113222 0.052790 0.100964 0.017330 0.176021 -0.018639 0.160804 0.057667 0.127303 -0.074986 0.138415 0.178387 -0.138462 0.017348 0.158120 -0.057875 0.008891 0.099121 0.086154 0.076839 0.060695 0.049938 0.097722 -0.005616 -0.031356 0.079331 0.046653 0.013340 0.001679 -0.134200 -0.027567 -0.065158 0.014584 -0.044706 0.104863 -0.069017 0.031661 -0.085272 0.136767 0.064713 -0.018855 -0.070752 0.008486 0.138042 0.065425 0.066397 -0.009452 -0.031394 0.066762 -0.070006 -0.029283 -0.074669 0.016998 -0.104307 0.019314 -0.058470 0.034521 -0.060462 -0.047154 -0.177853 -0.034885 -0.055474 0.046536 0.047117 -0.061123 0.090313 0.047108 0.176241 0.075004 0.192697 -0.098328 0.058200 0.042933 -0.172913 -0.051626 -0.099517 -0.057724 0.132328 -0.066747 0.048761 0.041837 0.102836 0.053462 0.149510 -0.069610 -0.099457 -0.072331
AED -0.072752 0.112388 -0.055121 0.084017 0.012367 0.173954 0.059498 0.041937 0.107904 -0.025243 -0.179430 0.074811 0.090150 -0.182003 -0.072521 0.198811 0.013981 0.168098 0.048103 0.225082 0.029209 -0.141723 0.187947 -0.094769 0.111212 0.201630 -0.019953 -0.114267 -0.037243 0.249571 -0.030229 0.202391 -0.020344 -0.044924 -0.078599 -0.014829 -0.076647 0.056418 -0.041538 -0.039809 -0.271405 -0.022133 0.114467 -0.301474 -0.174226 0.051747 0.103920 -0.059057 0.125290 -0.450800 0.098467 -0.073138 -0.121943 -0.051488 0.073075 0.044605 -0.083157 -0.187895 0.176786 0.354483 0.039172 0.025567 -0.022394 -0.034091 0.021813 0.185654 -0.127448 -0.089992 0.082568 -0.110168 0.089078 -0.172435 -0.174307 0.043145 0.035521 0.114683 -0.070558 -0.067562 -0.078502 -0.042703 -0.090160 0.092512 0.126129 0.044492 -0.222776 -0.082836 0.032190 0.180967 -0.093792 -0.208505 0.092206 0.136650 0.236725 -0.276733 0.022665 0.184970 -0.113294 0.053451 0.098594 -0.082252 -0.015916 -0.138385 0.039247 -0.191164 -0.029967 -0.055021 -0.003545 -0.091115 -0.112315 -0.051695 0.156981 0.077403 -0.144877 -0.162412 0.237802 0.046582 -0.055067 0.052679 -0.134737 0.220917 -0.133353 0.013847 -0.197968 0.119661 -0.217118 -0.076267 -0.087412 0.179689 0.049173 0.119524 0.034391 -0.124653 0.040779 0.233009 0.025865 0.071712 -0.110376 -0.046035 0.104741 0.112895 -0.059970 -0.071003 -0.178848 -0.122940 0.086714 -0.171081 0.014287 0.026270 0.042887 -0.134012 -0.147272 0.204416 0.044163 -0.038448 -0.051477 0.052256 -0.201168 0.034599 0.030332 0.023761 -0.153421 0.047795 -0.143692 -0.071265 0.070665 -0.120414 -0.224074 0.116832 -0.092079 0.113854 -0.213642 0.096252 -0.036250 0.177050 -0.131736 0.026777 -0.000584 -0.037957 0.028408 -0.191544 0.000326 0.335801 0.230852 -0.082294 0.029435 -0.081431 -0.197245 -0.204011 0.104777 -0.197138 -0.043515 -0.106396 -0.011307 -0.168666 -0.125657 -0.118118 0.302181 0.134603 0.068211 0.138585
LKT 0.045606 -0.044417 0.170122 0.153059 0.094459 0.083809 -0.014962 -0.051169 0.057858 -0.116684 -0.118713 0.060098 -0.059797 -0.005104 -0.119581 -0.121298 0.170358 -0.024850 -0.088080 -0.022772 0.062284 -0.087898 -0.051604 -0.019347 0.085854 0.153091 0.098235 -0.016555 0.113428 -0.011221 -0.252070 0.201597 -0.027996 -0.130676 0.033696 -0.134722 0.137834 0.080412 0.195695 0.046755 -0.021345 0.100360 0.028863 -0.129933 0.045746 0.068024 0.110048 -0.028848 -0.050334 -0.095354 0.038931 -0.049939 -0.064416 0.070181 0.041965 0.026152 -0.194735 -0.064172 0.221761 -0.083069 -0.035193 0.029743 0.021822 -0.085578 -0.099559 -0.138053 -0.024899 -0.216250 0.128113 0.028983 0.134099 -0.020695 0.101553 -0.168208 0.171331 -0.037918 0.022443 -0.058870 0.134320 -0.091511 -0.063612 0.028203 0.061743 -0.044340 -0.137450 -0.091753 0.043506 -0.039533 -0.009910 -0.104851 -0.024573 0.016956 0.205993 0.129304 0.160120 -0.016595 -0.023467 -0.032669 0.273542 0.117373 -0.005093 -0.073886 0.188323 -0.021277 -0.112163 -0.028291 -0.214041 0.111502 0.115963 0.120833 -0.146993 -0.079875 0.001277 -0.182558 -0.012106 0.159385 -0.043710 0.101599 -0.049648 0.129096 -0.011805 0.024519 0.051691 -0.002307 0.097914 -0.070492 0.131425 0.035437 0.041048 -0.115000 -0.002763 0.135935 -0.134485 -0.032540 -0.072398 0.120136 0.042700 0.074315 0.000174 0.083739 -0.019618 -0.129901 -0.188542 -0.061581 0.041406 0.005379 0.020471 0.204568 0.125699 -0.110846 -0.335625 0.081461 -0.063923 -0.070719 0.017766 0.030971 0.169349 -0.066838 0.094833 0.099409 0.067238 -0.149962 -0.052863 0.022004 0.043995 -0.238218 -0.024044 -0.177716 -0.054189 -0.217190 -0.123670 -0.101268 -0.123741 0.030851 -0.116360 -0.148724 0.250784 -0.193219 0.139039 -0.084600 0.094655 0.177313 0.100853 0.039335 0.067842 -0.186885 -0.186733 -0.172737 0.070574 0.010477 0.216566 -0.022324 -0.200775 -0.004758 0.060673 -0.135968 -0.018298 -0.086751 -0.093293 0.132939
QVA -0.184248 -0.025985 -0.108307 0.094373 -0.075884 0.026536 0.010700 -0.005094 0.047517 -0.128850 -0.095415 -0.148085 -0.009460 0.012357 0.140649 -0.043303 0.011067 -0.088851 -0.134647 0.058393 -0.022508 0.097917 -0.050739 0.023353 0.140047 0.274133 -0.014313 0.048593 -0.119392 0.101848 -0.033449 0.160225 0.046485 -0.160929 0.178732 -0.078946 0.087514 0.125917 0.121500 -0.002072 -0.161646 0.001477 0.027471 -0.121780 0.013298 0.072253 0.016666 0.016170 0.213932 -0.164288 0.135628 -0.042813 0.048549 -0.122731 0.250526 0.095090 -0.018848 -0.219749 0.134672 0.123412 0.002556 -0.048401 -0.043567 0.001066 0.065735 -0.211055 0.090424 0.048503 0.170720 -0.240011 -0.041660 -0.128241 0.065947 0.004734 0.065389 0.169535 -0.150225 -0.095230 -0.113242 -0.106154 -0.069170 -0.041826 0.115001 -0.156235 -0.060397 -0.090228 -0.084309 0.021738 0.106627 -0.162727 0.081488 -0.158012 0.099801 -0.133958 0.198060 0.144043 -0.058922 -0.055605 -0.119384 0.047759 0.010048 -0.114346 0.003450 -0.228438 -0.236254 -0.065880 -0.210707 0.038910 0.048507 0.026687 0.028092 -0.027791 -0.154559 0.017324 -0.005531 0.030970 -0.092999 -0.016095 -0.034437 0.090644 -0.090218 0.189570 0.058104 0.081161 0.208484 0.008401 -0.148367 0.318222 -0.056596 0.103935 -0.087412 0.174268 -0.008300 -0.035785 -0.041494 0.096265 -0.010224 -0.084032 0.011902 0.132803 0.144832 0.024426 -0.299644 0.054138 0.056718 0.000122 -0.149012 0.040578 -0.059427 -0.027088 0.018711 -0.118615 -0.135731 -0.108576 0.073923 -0.059946 -0.075376 0.108525 -0.033169 0.178299 -0.076666 -0.007405 -0.157220 -0.007509 0.025168 0.005098 -0.055203 0.024848 -0.068644 0.019641 0.088670 -0.110207 -0.222610 -0.100237 -0.189091 0.045264 -0.112138 -0.096489 -0.016343 0.042201 0.012362 0.121883 -0.033627 -0.166861 0.023551 -0.100548 -0.156657 -0.029952 0.173708 -0.049537 -0.039060 0.041478 0.042856 0.055085 -0.038004 -0.079247 0.093146 0.066121 -0.166722 -0.096491
REV -0.039667 0.068353 0.002013 0.100513 0.082781 0.004578 0.166130 -0.080034 0.131844 0.023296 -0.163589 -0.015195 -0.089612 -0.022962 0.060838 -0.122490 0.183301 -0.057323 -0.077617 -0.027878 0.132373 0.079449 0.029699 -0.123639 -0.084999 0.289425 -0.011838 0.014886 -0.039007 -0.076356 -0.162024 -0.038560 -0.016154 -0.019051 -0.071324 0.061771 0.054947 0.161585 -0.190282 -0.000333 -0.047947 0.023072 -0.067883 -0.063753 -0.096272 -0.134043 0.096964 0.019330 -0.188620 -0.150706 -0.017362 0.008644 -0.000596 -0.012149 0.054187 -0.020128 0.012962 -0.132305 0.031319 0.140067 0.067719 -0.137106 0.054089 -0.115762 -0.036106 -0.027440 -0.162609 -0.116880 0.198384 -0.113567 0.030393 -0.152460 -0.018978 -0.081962 0.095475 0.010370 -0.048458 -0.232140 -0.056410 -0.073475 -0.027234 0.107605 0.319246 -0.060970 -0.191178 0.059358 -0.070470 -0.074068 -0.167826 -0.003044 -0.097901 0.001337 -0.007287 -0.049894 0.069881 0.078567 0.171099 -0.078269 -0.019057 0.088877 0.047159 -0.096941 0.091752 -0.100175 -0.074493 -0.206499 -0.032003 -0.028322 0.055865 0.062942 -0.050105 -0.033537 0.073428 -0.081849 0.009227 0.009899 -0.235627 0.269367 0.049478 0.010422 -0.011058 -0.048844 -0.033203 0.044883 -0.006868 -0.212847 0.011193 0.040701 0.254826 -0.020233 -0.059812 -0.078849 -0.006671 -0.110809 0.117073 0.062007 0.088146 0.026391 0.011511 -0.039546 -0.032379 -0.037512 0.075158 0.011773 0.077237 -0.043823 -0.063707 0.224300 -0.116627 -0.112571 -0.092161 0.102178 -0.035471 0.013023 -0.064042 -0.166045 0.076018 -0.027126 -0.033526 0.063976 -0.101679 -0.031680 -0.010369 -0.111107 0.097085 -0.000610 0.096515 0.181833 -0.172761 -0.101686 0.006235 0.043445 -0.151070 0.105872 -0.117584 -0.118209 -0.036643 -0.037657 0.098032 -0.052647 0.055070 -0.017649 0.135516 -0.115840 -0.008489 0.044349 -0.140846 -0.071712 0.031640 -0.080041 0.214330 -0.103551 -0.116153 0.127884 0.126986 -0.090792 0.070866 -0.063454 -0.094270 0.003779
VTD -0.028049 0.027065 0.040214 -0.030447 0.154979 -0.033918 -0.065960 0.046633 -0.014258 -0.110280 -0.056413 0.114624 -0.148822 0.280286 -0.096928 -0.035392 0.001771 -0.127468 0.106410 0.264122 -0.162656 0.075896 0.053876 -0.185344 0.122678 -0.004888 0.005500 -0.288091 0.224166 0.283819 0.015911 0.065590 -0.004536 -0.163709 -0.033565 -0.121140 0.092980 0.072365 0.108175 0.101561 -0.050627 0.024660 0.189189 -0.085032 -0.044091 0.068979 0.109815 0.024418 0.054184 -0.048569 0.071890 0.026710 0.067546 0.065166 -0.059811 -0.026826 -0.213173 -0.270358 0.260377 -0.056713 -0.022342 -0.220592 -0.051788 -0.108629 0.072686 -0.148781 -0.044112 0.022329 0.130967 -0.006072 -0.005724 -0.067010 0.120466 -0.225650 -0.012203 0.053940 0.109958 -0.043859 -0.180417 -0.302586 -0.124426 -0.059071 -0.074834 0.235297 0.018393 -0.001989 0.114796 0.027931 0.011206 -0.165942 0.005084 -0.014468 0.245221 -0.123635 0.279055 0.146222 -0.099039 -0.002176 0.061705 0.068870 -0.014830 -0.079131 0.137429 0.017749 -0.101374 -0.140100 -0.027169 -0.192991 -0.138011 0.077504 -0.016470 -0.024409 0.030991 -0.113353 0.104421 0.107792 0.065486 0.035790 0.030571 0.136044 0.072845 0.047361 -0.016134 0.030815 0.200845 -0.299455 -0.099529 0.111511 0.114667 -0.012244 -0.113543 -0.051048 0.111509 0.204300 -0.052440 0.047862 -0.078376 -0.014769 -0.039495 -0.177807 -0.115288 0.114649 0.109884 0.007320 0.111766 0.013589 -0.004355 0.022615 0.203414 -0.067697 -0.037492 0.110012 -0.095528 -0.072505 -0.032466 0.188107 0.230681 0.077138 0.026282 0.000611 0.013523 0.106704 -0.007436 0.110369 -0.068190 -0.017283 -0.045435 0.125843 -0.172515 0.080943 -0.080238 0.024221 -0.003264 0.071356 -0.038654 -0.016488 -0.083096 -0.048503 0.028863 0.259745 0.251848 0.028086 0.166452 0.016068 0.026730 0.069471 -0.165235 -0.180480 -0.054778 -0.192813 -0.000856 -0.044179 0.031479 -0.171703 0.290998 0.019384 0.194326 -0.110672 -0.138579 0.058706
GDI -0.204375 -0.068195 0.092181 -0.047657 0.057335 0.019621 0.145831 0.079805 0.125733 0.188254 -0.078078 0.109658 -0.107282 0.035227 0.004845 -0.198077 -0.043509 -0.262007 -0.060099 0.093781 0.054149 -0.189864 0.031469 -0.070120 0.032889 -0.019128 0.014306 -0.009598 -0.112285 0.419795 -0.083005 0.017240 0.074244 -0.012525 0.144351 0.058628 -0.046548 0.052273 0.046252 -0.051881 -0.115718 0.071926 0.107864 -0.075009 -0.084800 0.108280 0.216826 0.110247 -0.200695 -0.040900 -0.075311 -0.054472 -0.020544 -0.118606 -0.041075 0.099233 -0.006073 -0.178787 0.072284 0.206455 0.231179 -0.131219 0.011846 -0.271362 -0.060590 -0.300293 0.004954 0.150687 0.050887 -0.029696 -0.052375 -0.127953 0.116465 -0.061711 0.085345 0.032442 0.048583 -0.205332 0.016923 -0.246985 0.068719 0.019994 -0.008660 0.063163 -0.190659 -0.152792 0.166362 0.053830 -0.209526 0.064890 0.127350 -0.312097 -0.059319 -0.008380 0.148832 0.193424 -0.267082 -0.148175 0.246093 -0.195759 -0.186648 -0.040227 -0.056795 -0.095786 -0.096104 -0.164158 -0.105009 0.046484 -0.014477 -0.028792 0.047469 -0.126051 0.008983 0.110064 0.172280 -0.223159 -0.069294 0.069949 0.104150 -0.109166 -0.067094 0.092086 -0.053514 0.046179 -0.132899 -0.283722 0.090398 0.038441 0.002866 -0.198533 -0.132027 -0.060619 0.133944 -0.100621 -0.079172 -0.074112 0.042255 0.072633 -0.027040 0.012859 -0.010215 -0.014971 -0.090716 -0.203550 -0.128851 -0.114692 -0.027449 0.030968 0.045447 0.105785 -0.019573 0.108197 0.032842 -0.145230 -0.143242 -0.055479 0.193026 -0.002100 -0.140914 -0.024061 -0.006861 0.007849 0.010835 0.188216 0.180942 -0.160265 -0.103769 0.116977 -0.088569 0.087990 -0.216234 -0.191183 0.002646 0.186366 -0.159208 0.032561 -0.180986 0.050657 0.010726 -0.091657 0.106836 0.107125 0.212648 -0.096016 0.159991 -0.129379 -0.011088 -0.175856 0.217781 0.035412 0.113439 0.065563 -0.296484 0.115069 -0.064459 0.007899 0.024249 -0.128077 -0.042905 0.067209
EGG -0.431075 -0.156609 -0.016625 -0.021171 0.019745 0.001567 0.201384 -0.213995 -0.074887 0.015277 0.014513 0.433749 -0.222411 0.045543 -0.224716 0.039042 -0.135085 -0.221931 0.371708 0.191645 0.183014 -0.228215 -0.076997 -0.226021 0.202445 0.249016 -0.027733 0.068043 0.084354 0.248390 -0.159556 -0.052856 0.075010 -0.038379 -0.076821 0.190634 -0.038335 0.069783 0.145064 -0.188813 -0.067715 0.309378 0.028392 -0.182982 0.104291 0.154189 0.098042 0.161406 0.250927 -0.043840 -0.103630 -0.194570 -0.001487 0.131035 0.028257 0.037509 0.164856 0.025902 0.116107 0.056523 -0.085564 -0.009714 0.081912 -0.201126 0.058751 -0.049548 -0.175009 -0.177417 0.247110 -0.278909 0.046397 0.134297 0.129814 0.133987 0.278716 -0.118468 0.320987 0.089468 -0.226802 0.000026 -0.292343 0.015213 0.247621 -0.037735 0.084908 -0.000877 0.052232 -0.050429 -0.205719 0.029458 -0.056219 -0.040326 0.240813 0.085097 0.162117 0.059142 0.225241 -0.125895 -0.061876 0.236538 0.148684 -0.089224 0.084682 -0.132528 -0.132350 0.056822 -0.280619 -0.071214 -0.060221 -0.126024 0.083069 -0.322647 -0.080752 0.181984 -0.172881 0.004485 0.056643 -0.222365 -0.101638 -0.090277 -0.202912 -0.021050 -0.249041 -0.120774 0.073737 -0.137281 -0.108259 -0.155051 -0.082824 -0.063448 -0.167524 -0.081969 -0.075765 -0.062254 0.246993 -0.066335 0.151885 0.061275 -0.121925 -0.175984 -0.107299 0.157691 -0.032392 0.038500 0.058420 0.093155 0.066202 -0.001393 0.088405 -0.240833 0.002384 0.042530 -0.150230 0.037640 -0.215082 -0.152243 0.175296 -0.226173 0.127541 -0.004022 0.136870 -0.065676 -0.070337 0.206604 0.293004 -0.084942 -0.036561 0.162338 -0.026485 -0.005724 0.227975 -0.062437 -0.240531 0.078864 -0.050947 -0.124167 0.117238 0.269199 -0.017239 -0.052763 0.007987 0.014030 0.148255 0.121418 -0.170989 -0.041206 0.033179 -0.176834 0.037483 -0.152157 -0.148786 -0.017712 -0.033238 0.056670 0.164158 -0.055351 -0.025815 0.034237 -0.440097 -0.176301
LIK -0.024851 0.019323 -0.039339 -0.038883 -0.077121 -0.087243 -0.087919 0.001500 -0.069518 0.048231 -0.125740 0.075823 0.059928 -0.026553 0.016232 -0.064302 -0.079452 -0.150188 -0.222563 0.008114 0.052934 0.011868 0.122673 -0.013693 0.096462 0.211438 0.092599 0.129509 0.095019 -0.000090 -0.177354 -0.018158 0.170838 0.053982 0.276974 0.099449 -0.026758 -0.026334 0.188550 0.030912 0.053050 0.204677 0.012495 -0.070497 -0.140406 0.099257 0.034934 -0.105945 0.081390 0.041613 -0.107985 0.008787 0.069623 -0.194217 0.074143 0.035909 0.065298 -0.090722 0.218674 0.116667 -0.018720 0.066256 0.109278 -0.237932 -0.068067 -0.133866 0.103659 -0.091790 0.162770 -0.301498 0.043677 -0.134984 0.010561 -0.079845 0.036785 0.131093 -0.058330 -0.206148 -0.096839 -0.141238 -0.009995 0.154091 0.092211 0.061031 -0.088846 -0.057379 -0.022260 -0.002006 -0.043252 0.088677 -0.027251 0.023260 0.112681 0.036028 0.053261 0.015227 -0.105723 -0.118375 0.173306 0.326256 -0.029335 -0.165530 0.038389 -0.081521 -0.272275 -0.262489 0.007885 0.080096 0.040336 0.047917 -0.121366 -0.076085 -0.092246 -0.013898 -0.069078 -0.088751 -0.210428 0.120349 -0.055164 0.003062 0.021711 -0.027891 0.022957 -0.011384 0.258870 -0.075629 0.249090 0.193158 -0.073348 -0.093246 -0.054706 -0.089334 0.195033 0.014386 -0.023265 0.080101 -0.008424 -0.115763 0.018830 0.079384 -0.087990 -0.096746 -0.232055 -0.120516 0.079671 0.052098 -0.162039 0.212364 0.181095 -0.015035 -0.115947 0.043147 -0.142366 -0.102566 -0.081552 0.198722 0.059772 -0.034768 0.204611 0.084795 0.028070 -0.087449 0.023207 0.016494 0.198827 -0.146570 -0.068222 -0.107904 -0.173117 -0.223046 0.004514 -0.029893 -0.011978 0.056168 -0.287207 -0.085392 -0.072235 -0.090006 -0.014518 -0.073352 0.029489 0.171451 0.059763 0.055597 0.041458 -0.282603 -0.189147 -0.509635 -0.046879 -0.102345 0.097050 0.181605 -0.056024 0.071001 0.137258 -0.027371 0.176913 -0.046713 -0.032545 0.064666
SPL 0.071816 0.006663 0.050607 0.036486 0.086247 0.041966 0.208177 0.107737 0.074459 0.013770 -0.138930 -0.009452 0.171847 0.010240 -0.010580 -0.069338 0.054906 -0.116649 -0.176972 0.149721 0.010247 0.197949 0.101681 -0.000585 0.201752 0.105094 0.007050 0.000444 -0.034360 0.059122 -0.049792 0.100771 0.159142 -0.107384 0.021617 0.067142 -0.143105 0.004638 0.044642 -0.055505 -0.042252 0.092770 0.051426 -0.094679 0.025105 -0.100345 0.214267 -0.000519 0.051425 -0.079818 -0.103831 -0.197219 -0.111434 0.084727 -0.090615 -0.025517 -0.002155 -0.225707 0.151444 0.020451 0.064495 -0.023939 0.049300 0.052326 -0.054549 0.002799 -0.060438 -0.072663 0.050270 -0.061683 0.003556 -0.047561 -0.015266 0.024890 0.148073 0.057359 0.057395 -0.001544 0.011053 -0.097059 0.006711 -0.151080 0.125577 -0.061394 -0.220513 -0.025853 -0.009072 0.045668 0.089927 -0.248467 0.071146 -0.075507 0.046543 0.054795 0.047932 0.066592 0.052093 0.042333 0.168180 0.264264 -0.039683 -0.067292 0.168978 -0.070398 -0.156925 -0.079499 -0.230119 -0.023190 0.088647 0.038195 -0.009825 -0.089203 0.079776 -0.081951 -0.011311 -0.142452 -0.088550 -0.078431 0.011753 -0.022842 0.026650 0.087720 0.031329 0.107983 -0.129687 -0.037354 0.021641 0.188202 -0.063189 0.011874 -0.007040 0.117677 0.012838 -0.010534 0.039461 0.040384 0.111527 0.073049 0.002313 -0.034861 -0.045943 -0.129799 0.013929 0.019469 -0.014150 0.027676 0.056336 0.167924 -0.018025 -0.009781 0.019867 -0.042101 -0.018763 0.037991 -0.143568 -0.033016 -0.099725 0.054565 0.054230 -0.070940 0.003831 0.005488 -0.035516 -0.042733 0.001943 -0.146165 0.109388 0.057496 -0.000710 -0.174266 -0.233824 -0.085465 -0.145097 0.060354 -0.051224 -0.087687 -0.041308 0.050266 -0.010059 -0.078270 -0.034254 0.120478 0.123494 0.008905 0.057538 -0.001312 0.001513 -0.068131 0.165361 -0.138567 0.029686 -0.116111 -0.054952 -0.119835 0.036303 -0.003246 -0.046615 0.049322 -0.041244 0.015122
EGR -0.073951 -0.037506 0.053322 0.036437 0.035262 0.038399 0.128304 -0.095720 0.207135 0.097664 -0.180954 0.015017 -0.104564 -0.173668 -0.096354 -0.074101 -0.014616 -0.230004 0.088364 0.194470 0.112239 0.013326 0.218974 -0.079263 -0.081619 0.211560 0.022635 0.053595 -0.164962 0.130967 -0.052787 0.015465 0.055112 0.012522 0.034424 0.181018 -0.060749 -0.147536 -0.041151 -0.005018 -0.111659 0.115462 0.176490 -0.064619 0.012670 -0.084258 -0.023058 0.130052 -0.031168 -0.096151 -0.126942 -0.005041 0.116439 -0.043366 -0.068257 -0.026863 -0.219138 -0.131623 0.134353 0.034601 0.026938 -0.138240 0.143303 -0.215747 -0.026283 -0.071127 -0.135442 -0.162706 0.275118 -0.218834 0.012081 -0.002684 -0.070322 -0.070061 0.001643 0.011827 0.118556 -0.144996 0.116535 -0.106408 -0.166196 0.011584 0.153709 -0.046788 0.125114 0.027252 0.005381 -0.030741 -0.128886 -0.086479 -0.048695 0.150154 0.050058 -0.102398 -0.048834 -0.068392 0.026975 -0.076498 0.074843 0.193579 0.134446 0.034115 -0.041673 -0.120242 0.018164 -0.132522 -0.149679 -0.032020 -0.086526 -0.214993 -0.156080 0.006493 0.016585 -0.123249 0.009304 0.015271 -0.040227 0.079111 -0.029516 0.030804 -0.104960 0.073295 -0.006553 0.158929 -0.026544 -0.177784 -0.054863 0.054347 0.163583 0.017758 -0.022404 -0.006708 -0.020588 -0.172407 0.065286 0.119468 -0.117700 -0.089883 0.071702 0.150050 -0.159123 -0.226277 -0.068330 0.143529 0.168280 -0.042124 0.176768 0.319056 0.002972 -0.140494 -0.105319 -0.142617 -0.010856 -0.050129 0.102416 -0.073258 -0.044537 -0.056969 -0.233329 0.018615 0.063117 0.065566 0.031926 0.049986 0.065968 -0.089495 -0.053308 0.030653 -0.095016 -0.029958 0.040761 0.139811 0.052204 0.107579 -0.231810 -0.130950 0.070257 0.000666 0.057734 0.175619 0.051462 0.075448 0.175063 -0.033261 0.097583 -0.138879 -0.096776 -0.059848 -0.023768 -0.004715 -0.061091 -0.097272 -0.019604 -0.015324 0.069843 0.173080 0.034630 0.200445 -0.118449 -0.208243
LNG -0.158099 -0.024977 -0.047672 -0.201633 0.121541 -0.032109 0.089212 0.129361 0.103390 -0.080487 -0.180199 0.277584 0.023999 0.001662 -0.048494 0.058568 -0.083944 -0.168342 0.022593 0.022353 -0.050483 0.037460 0.018666 0.081916 0.246385 0.091736 0.041498 0.021342 0.054027 0.059151 -0.061374 0.016544 0.008905 -0.010348 0.077098 -0.042002 0.125365 0.057801 0.175896 -0.016761 -0.116732 -0.100382 -0.055398 -0.068083 0.116847 0.128984 0.011630 -0.006969 0.129270 -0.010819 -0.017489 -0.042975 0.144375 0.019755 -0.046372 -0.005986 0.047758 -0.103833 0.005712 -0.040198 0.039587 -0.014285 -0.140950 -0.115144 -0.077065 0.139476 0.089474 0.058469 0.228725 -0.108176 0.050308 -0.105484 -0.022731 -0.037008 0.099286 -0.082649 0.050747 0.043040 0.022360 -0.281566 0.018199 0.087550 0.030259 0.051057 -0.156823 0.014972 0.085792 0.092484 -0.142154 -0.086128 0.060935 -0.187698 0.165152 -0.088397 -0.043005 0.027138 -0.192558 -0.078587 0.119118 0.020825 0.014001 -0.146635 0.059318 -0.140901 -0.288362 -0.019359 -0.091624 0.054639 0.058728 0.074858 -0.020192 -0.066156 0.086967 -0.088837 0.014986 0.124692 0.011515 -0.023370 0.117296 0.173835 0.032362 0.126008 -0.016889 0.130714 0.185199 -0.127942 -0.008720 0.112264 -0.001729 -0.184070 -0.029650 -0.009889 0.111779 0.043055 0.158047 0.171679 -0.050299 0.092393 0.039186 -0.059662 -0.056015 -0.017798 -0.105203 -0.056653 0.126463 0.060903 -0.119060 0.143927 -0.041006 -0.098641 -0.133906 0.102059 -0.140460 0.021327 0.095786 -0.097739 0.110912 0.035851 0.118764 -0.064939 0.012030 0.087714 0.014267 -0.162915 0.131079 0.003542 -0.253402 -0.057084 -0.030834 -0.072211 -0.150119 -0.103778 -0.170987 0.031384 -0.171824 -0.024778 0.061180 0.073901 0.056533 -0.068655 0.014129 -0.052906 0.089118 0.017557 -0.002284 0.101739 -0.283639 0.005096 -0.004267 -0.062189 0.032754 -0.103915 -0.076466 0.082193 0.035340 0.022297 0.009627 -0.007210 -0.084400 0.039547
FAV -0.127804 0.017646 -0.231362 0.111988 0.101993 -0.071766 0.122846 0.018065 0.091817 -0.111621 -0.113887 0.029470 -0.060924 0.123954 0.139803 0.119673 -0.023689 0.019132 -0.035252 0.090062 0.102416 0.073801 -0.059426 -0.033879 -0.121914 -0.238908 -0.211738 0.036263 0.070923 0.039622 -0.133402 0.019357 -0.003550 -0.094326 -0.101041 -0.093578 -0.015984 0.085693 0.193973 -0.039032 -0.127877 0.147618 0.212613 -0.039952 -0.051843 -0.074284 -0.023993 -0.104310 -0.052715 -0.138423 0.034359 -0.006403 0.043698 0.020271 -0.066091 0.056677 -0.088634 -0.209555 0.128757 -0.030896 0.013782 -0.107760 0.205957 0.017548 -0.073746 -0.152596 -0.039491 -0.188598 0.195730 -0.068666 -0.095681 -0.090778 -0.069376 0.077905 -0.099424 0.089095 -0.090371 0.154150 -0.014599 -0.086035 0.168154 0.082238 0.238537 0.022858 -0.043963 -0.110927 0.056535 0.156763 -0.038698 0.023202 0.155299 0.127036 -0.046874 0.066105 -0.139059 0.059127 -0.129777 0.106184 -0.061634 0.250744 0.052559 -0.130176 0.183063 -0.049711 -0.049942 -0.054473 0.011325 0.185520 0.133781 0.027777 0.297207 -0.160547 -0.034092 0.041733 0.035907 -0.071779 -0.163506 -0.037340 -0.020577 -0.087753 0.131544 0.119030 -0.110394 0.001365 -0.050669 -0.257982 0.204638 0.218141 0.024504 -0.059221 0.035582 0.216349 0.076273 0.072196 0.247671 -0.105283 0.003929 0.067729 -0.182536 -0.000015 0.049821 -0.167903 0.131209 0.062600 -0.079522 0.102909 0.035345 0.075749 -0.048404 -0.098549 -0.335959 -0.034176 -0.066113 -0.034533 -0.225933 -0.069589 0.054416 -0.066624 0.047807 0.034073 0.052320 0.082566 -0.169103 0.153267 0.016364 -0.112762 -0.022129 0.116953 -0.032747 0.021113 -0.098031 0.028165 0.052638 0.079996 -0.246902 -0.031857 -0.012025 0.068144 0.194830 0.000704 -0.000616 -0.022935 0.116071 0.118246 -0.188406 -0.001899 -0.075614 0.133691 0.034503 0.016179 -0.124560 -0.132641 -0.036824 0.275934 -0.019388 0.017442 -0.031635 0.143660 0.048548 -0.001661
VEK 0.057317 -0.326466 -0.179989 0.190255 -0.093317 -0.212145 -0.290558 0.193194 -0.077407 -0.007531 -0.051632 -0.014811 0.031593 0.033490 -0.049196 -0.202880 0.035001 0.106181 -0.027429 0.152682 0.075605 -0.003173 0.049164 -0.057884 -0.127722 0.200547 0.178542 -0.279525 0.009861 0.158346 -0.292278 0.046676 0.225073 -0.220532 0.081812 -0.090292 0.287377 0.004194 0.003199 0.239667 -0.347287 -0.068062 -0.276466 -0.315376 0.046663 0.004294 0.029845 0.151304 -0.032808 -0.322615 0.225550 0.141612 0.300210 0.002273 0.074693 0.102206 -0.223366 -0.077543 0.207116 -0.092030 0.087093 0.127931 0.204345 -0.215506 0.052252 -0.148358 -0.142092 -0.250808 0.096020 0.163738 0.060856 -0.160898 0.058440 -0.004665 0.288397 0.202929 -0.044462 -0.008987 -0.019425 -0.159360 -0.080088 0.044330 -0.094440 -0.085333 0.018061 -0.082620 -0.176888 0.176460 -0.002776 0.101952 -0.052812 -0.130696 0.079256 0.038433 0.106327 0.330317 0.090133 -0.056673 0.154355 -0.000107 0.080414 -0.424067 -0.135753 -0.091996 -0.181771 -0.156731 -0.097474 -0.068732 -0.023735 -0.171407 -0.282884 0.096042 0.201634 -0.027958 -0.188096 0.136560 -0.014321 0.098619 0.147648 0.011260 0.172558 -0.134847 -0.004617 0.112555 -0.017240 -0.223437 -0.068999 0.343089 0.261391 -0.103792 0.078089 0.090479 -0.114662 0.166662 0.084153 0.071662 0.020009 0.002297 -0.103852 0.089952 0.009726 -0.105533 -0.124203 -0.061143 -0.011326 -0.005673 -0.256630 0.241954 0.169746 -0.007274 -0.056537 0.051843 0.080135 -0.018162 -0.185924 -0.081078 0.064565 -0.013888 0.018448 -0.192247 -0.148369 -0.099635 -0.160484 -0.035262 -0.079149 0.022503 -0.262879 -0.038222 0.038019 0.011136 0.076558 -0.130996 0.050578 0.155442 -0.263281 -0.078051 -0.015814 -0.341867 -0.039759 -0.058471 0.048226 0.089820 0.253271 -0.089465 -0.139214 -0.118505 -0.003365 -0.261038 0.056340 -0.299738 0.060033 0.103356 -0.065591 0.078980 0.089910 0.075209 0.008802 -0.087445 -0.044777 0.002390
LVF -0.077666 0.241299 -0.062539 -0.102842 -0.019684 0.060234 0.061001 0.006128 -0.113850 -0.117721 -0.073967 0.124523 0.034641 -0.041597 0.026500 -0.018698 0.153013 0.032084 -0.188883 0.200850 0.117337 0.038354 0.135271 -0.094067 -0.002140 -0.221591 0.016587 0.134464 -0.074547 -0.006532 -0.102944 -0.017150 0.063507 -0.192827 -0.063124 -0.086049 -0.193584 -0.072121 0.049622 -0.028108 0.006586 0.029947 0.148065 -0.036153 -0.065276 0.123646 -0.053290 -0.113182 -0.086303 0.074146 -0.031772 -0.044590 -0.052975 0.061254 0.026936 -0.030909 -0.061016 -0.180346 0.228587 0.027084 0.054173 0.001074 0.007816 0.000323 -0.212313 -0.132029 -0.028455 0.038876 0.089798 -0.099967 0.160183 -0.006137 -0.069384 -0.007863 -0.065034 0.162250 0.052503 0.114033 -0.057607 -0.111328 0.321602 -0.175494 0.023287 0.036507 -0.030583 -0.066234 -0.056118 0.048696 -0.026326 0.110576 0.025522 0.077475 -0.018240 0.087683 -0.024561 0.073472 -0.051049 -0.026624 0.064995 -0.007889 0.139055 -0.217682 0.206132 -0.005507 -0.289389 -0.024660 -0.388943 0.047714 0.128880 0.012721 0.028226 0.022355 0.037186 -0.023928 -0.091626 0.004610 0.045031 -0.177991 0.133923 0.004680 0.216966 0.002091 -0.095727 -0.008915 0.030176 -0.306367 -0.057090 0.022098 -0.064083 0.022253 -0.054066 0.078612 0.052828 -0.112531 0.154146 -0.079135 -0.118273 0.119475 -0.039157 0.028842 -0.043478 0.030997 0.113687 -0.012671 -0.070290 0.183749 -0.001903 0.147937 0.013150 -0.243616 -0.158811 0.002595 -0.104919 0.051961 -0.056199 -0.110373 0.000375 0.091599 0.267638 0.111677 0.035857 0.081479 -0.035146 -0.085965 0.119837 -0.125414 -0.037136 -0.090034 -0.018676 -0.071479 -0.225999 -0.136102 0.056468 0.220121 -0.194618 -0.035376 -0.132342 -0.028054 0.068815 -0.017034 0.044593 -0.070620 0.228153 -0.031186 0.098847 0.142748 -0.018637 -0.074669 0.118458 0.006138 -0.140897 -0.161443 0.047256 0.065615 -0.139513 0.053790 0.001498 -0.000895 -0.079763 0.094672
ARQ 0.036941 -0.041985 -0.134760 -0.045833 -0.025478 0.084622 -0.104624 0.094895 0.136112 -0.062858 -0.191908 0.025652 -0.093397 -0.107405 0.045989 -0.025995 0.117785 0.055588 -0.041061 0.022841 0.236366 -0.009845 0.013482 0.008121 0.142761 0.156294 -0.049012 -0.021535 -0.142132 0.099444 -0.090183 0.077647 -0.030997 -0.075851 -0.031821 -0.007447 0.038671 0.218163 0.136204 -0.003529 -0.105848 0.099738 0.076432 -0.024078 -0.051428 0.008334 0.156903 0.103660 0.085314 -0.103773 -0.075560 -0.119863 0.037096 -0.032059 0.051730 -0.017806 -0.142382 0.002280 0.038465 -0.030566 -0.020497 -0.085954 0.046609 0.019347 0.057364 0.098560 -0.065824 -0.114495 0.132678 -0.132203 -0.123100 0.060114 -0.107225 0.110532 0.104534 -0.047525 -0.014541 -0.149152 -0.005257 -0.051581 -0.018059 0.107089 0.063420 0.017342 -0.221744 0.023084 0.085357 0.042683 0.061032 -0.111408 -0.141277 0.088699 -0.011467 -0.099266 0.210253 0.079384 -0.026813 -0.056127 0.034296 0.131367 0.262095 -0.137757 -0.000267 0.007953 -0.036256 0.088728 -0.264265 0.152962 0.092608 0.038857 -0.114022 -0.149488 -0.066129 -0.040595 -0.039599 0.034423 -0.252783 0.016321 -0.050100 0.150807 -0.022852 0.101005 0.007326 -0.019859 -0.021572 -0.150237 0.014429 0.110343 0.175704 0.059789 -0.014511 0.028606 -0.007147 -0.039075 0.055726 0.039317 0.068793 -0.046445 -0.086085 0.087364 0.023543 -0.142970 -0.054468 0.082827 0.021241 -0.004676 0.059556 0.045170 -0.010846 -0.073727 0.014723 0.024250 0.006282 -0.167241 0.040453 0.152727 0.222605 -0.082105 0.022093 -0.152630 -0.036649 -0.069063 -0.136722 -0.004152 0.007453 -0.038890 -0.211853 0.168817 0.060529 -0.084625 -0.219151 -0.064462 -0.148359 -0.125271 -0.154956 0.018599 0.032533 -0.056125 0.055631 -0.008410 0.112279 0.088058 0.112324 0.123262 0.064708 0.062499 -0.090804 -0.017215 0.006389 -0.032596 0.101629 -0.032357 -0.027324 0.037039 0.165476 -0.018860 0.033413 -0.039889 -0.060535 -0.029758
SAP -0.147005 0.163666 -0.192309 -0.119494 0.048292 0.029941 0.005684 -0.001299 0.006711 -0.147497 0.222677 0.138909 0.176933 -0.107447 0.104250 0.019524 -0.104754 -0.221351 -0.273579 0.153883 0.045603 0.109895 0.125508 -0.103969 0.282857 0.116418 -0.037072 0.075469 -0.061211 0.085899 0.034997 0.102568 0.169415 0.001937 0.153544 -0.036602 -0.006635 -0.072959 0.193861 0.081764 0.036569 0.075923 0.018876 0.080132 -0.110075 -0.003220 0.045221 0.007488 0.114217 -0.030956 0.024881 -0.060458 -0.101154 0.091923 0.021674 0.039630 -0.145704 -0.106195 0.181181 0.142728 0.054179 -0.132679 -0.048473 0.048648 -0.021629 -0.218732 -0.018075 -0.073598 0.043332 -0.171831 -0.115904 0.135745 -0.020851 -0.145892 0.027141 0.067145 0.060090 -0.095425 -0.047729 -0.079876 0.019407 -0.017564 0.217582 -0.184344 -0.181632 0.055560 -0.053584 0.031815 0.070797 0.044049 -0.060603 -0.150522 0.117602 -0.041473 0.262590 0.172455 -0.011499 0.078169 0.036282 0.247517 -0.037380 -0.167305 0.067908 0.036124 -0.062523 0.040698 -0.152996 0.043459 0.039478 -0.013781 0.120457 -0.078065 -0.036310 -0.095632 0.084468 0.080981 0.059977 0.002536 -0.169899 0.069009 -0.034566 0.013171 -0.108164 -0.135619 0.052408 -0.017025 -0.036237 0.109783 0.009994 0.074849 0.048722 0.191348 -0.090928 0.092174 0.146611 0.048771 -0.027604 -0.146363 -0.005060 0.015323 0.038275 -0.109179 0.059757 -0.064549 0.197853 0.094413 -0.177908 0.027391 0.096527 0.064913 -0.125243 0.130008 -0.028060 0.066108 -0.012120 -0.192250 -0.040182 0.045511 -0.148065 0.119245 0.166658 -0.028395 -0.038094 -0.048384 -0.094499 -0.064002 0.040712 0.032485 -0.000206 0.078601 -0.114735 -0.063975 -0.089010 -0.006107 -0.257150 0.007549 -0.064804 0.053671 -0.010935 -0.054972 0.082217 -0.068715 -0.036640 -0.002265 0.071953 -0.100351 -0.024380 0.003138 0.034900 -0.036851 0.067874 0.031496 0.023384 -0.009669 0.106846 -0.024271 -0.062898 0.186766 0.007197 -0.066291
TAP -0.152087 0.090700 -0.164138 -0.128278 0.026088 -0.060558 0.117301 0.010280 -0.091920 -0.158301 0.162226 0.038662 0.119244 -0.169741 0.010045 0.159059 -0.073522 -0.187485 -0.227304 0.164421 0.027734 0.190354 0.055836 -0.191339 0.410623 0.167697 -0.054311 0.013473 -0.054390 0.086579 -0.124465 0.075123 -0.019519 -0.046620 0.069734 -0.242145 0.182108 0.074139 0.123791 0.075724 -0.042887 0.094944 0.077306 0.001948 0.030026 -0.133872 -0.038727 -0.118121 0.064634 -0.003716 0.041552 -0.216660 -0.025967 0.163258 -0.011271 0.177564 -0.261825 -0.049402 0.024731 0.140783 0.022197 -0.002226 -0.132550 0.047326 0.092378 -0.268972 0.020472 -0.030134 0.071123 -0.169125 -0.230791 -0.130682 -0.102544 -0.127603 0.038267 0.046817 -0.016991 0.029887 -0.089638 -0.141301 -0.061005 -0.031737 0.106390 -0.136973 -0.171468 0.010520 -0.003513 0.141254 -0.114388 -0.002759 0.014515 -0.244931 0.038132 0.044458 0.093939 0.102466 -0.062076 -0.071424 0.097834 0.181048 0.030612 -0.028720 -0.000245 -0.071803 -0.088867 0.099362 -0.129743 -0.077654 -0.026762 0.000318 0.183241 0.048984 -0.229236 -0.113048 0.135503 0.083702 -0.031615 -0.062454 -0.030638 -0.002810 0.063024 -0.011331 0.019589 -0.044341 0.164857 -0.125988 0.045048 0.172018 0.030064 0.118480 -0.056238 -0.026750 -0.137336 0.055642 0.252088 0.044678 0.034503 0.081457 -0.055386 -0.026469 0.003329 -0.105246 0.068966 -0.156207 0.121848 -0.063682 -0.101876 0.062093 0.092903 0.313971 -0.065292 0.088319 -0.207384 0.006035 0.010227 -0.209593 -0.081526 0.169634 -0.114307 -0.058049 0.178774 -0.066653 0.014292 0.002330 0.000217 -0.008089 0.153168 0.139430 -0.289416 0.138165 -0.091811 -0.049620 -0.049234 -0.227278 -0.150098 0.075619 -0.172350 -0.057467 -0.002364 0.075787 -0.093594 -0.086037 -0.032822 0.063480 0.196460 0.033391 -0.032709 -0.158463 -0.138837 -0.095566 0.022681 -0.041602 0.056601 -0.126030 0.227881 -0.090320 -0.027968 0.095201 -0.029914 0.089643
PAR 0.137820 -0.057058 -0.011812 0.018988 0.033135 0.134048 0.083881 -0.129436 0.000312 -0.011727 -0.002428 -0.014597 0.036286 -0.034775 0.031618 -0.014733 0.065156 -0.033766 -0.096459 0.141610 0.067335 0.146514 0.135540 -0.056976 0.118771 0.040534 -0.042979 -0.092764 -0.054770 0.206893 0.014839 0.012647 -0.039768 0.057179 -0.033367 -0.005396 -0.029742 -0.010724 -0.003832 0.143241 0.065084 -0.082858 0.098876 -0.079633 -0.055896 -0.040208 0.046337 0.052665 -0.008006 -0.000416 -0.097217 0.047471 -0.087395 0.105710 0.133386 0.011659 -0.022930 0.015466 0.197620 0.184118 -0.072353 -0.031069 0.170144 -0.060248 0.024473 0.045300 -0.016660 0.004394 0.122001 -0.018751 -0.152004 -0.118997 0.018339 -0.148015 0.106746 0.170009 -0.170764 -0.021872 0.010810 -0.156155 0.116177 0.077229 0.110003 -0.093776 -0.008820 0.101125 0.080374 0.022136 -0.017663 -0.029277 -0.082013 -0.089055 0.125368 0.042649 0.264268 0.116677 -0.053437 -0.039579 0.134767 0.231956 0.137708 0.013871 0.046369 0.012623 -0.122364 0.098965 -0.244464 0.069809 0.086300 -0.209308 -0.015698 -0.007978 0.064119 -0.063319 -0.001675 0.061573 -0.032763 0.220088 -0.086854 0.075521 0.000547 0.099721 -0.141262 0.022400 -0.084097 -0.093208 -0.022884 0.160299 0.064897 -0.058202 0.002736 -0.012672 -0.112739 -0.059815 0.103440 0.097292 0.043578 0.035674 -0.019495 0.171365 0.026894 -0.006786 0.167419 0.004100 0.152628 0.075584 -0.005102 0.007177 0.042641 -0.066899 -0.002349 0.219165 -0.065379 0.100554 -0.010579 -0.078871 0.026714 -0.055762 -0.081793 0.170067 0.057646 -0.071693 0.023324 -0.160692 -0.038960 -0.083889 0.055283 -0.056070 -0.115227 0.045444 -0.047669 -0.021573 -0.005752 0.168993 -0.138244 -0.074062 -0.137523 0.056114 0.090733 -0.097631 0.089737 -0.001019 -0.138749 -0.025068 -0.042369 -0.028103 0.091210 0.013147 0.062993 0.002357 0.097509 -0.077251 0.065814 -0.075877 0.166004 -0.018111 -0.026605 0.128589 -0.069074 -0.032040
DAT -0.100026 0.137180 0.184804 -0.004502 0.137792 0.068235 0.074849 -0.000821 0.040361 -0.051111 -0.111049 0.061783 -0.003707 0.017647 0.049239 -0.067871 0.131346 -0.082757 -0.015434 0.191754 0.089113 -0.141725 -0.005680 -0.115439 0.120698 0.082045 0.133099 0.085436 0.066354 0.101615 -0.075041 -0.088097 0.013991 -0.067301 0.035663 0.064045 0.064312 0.059417 -0.157360 0.053903 -0.098521 0.086171 -0.129615 -0.108317 -0.003566 0.003393 0.017420 -0.022348 -0.031158 -0.127387 0.031242 -0.119681 0.122898 0.160636 0.009740 0.018900 -0.144486 0.119541 0.159644 0.009449 0.036378 -0.056252 0.018605 -0.109353 -0.019455 -0.239328 -0.050643 0.033617 0.141818 -0.068315 -0.078198 0.055332 -0.050133 -0.177942 0.014929 0.017996 0.116368 -0.251745 -0.084569 -0.197383 0.058279 -0.015244 0.086584 0.118399 0.024594 -0.010555 -0.003891 -0.087916 0.094427 -0.136991 0.062677 -0.042468 0.107943 0.017805 0.143377 0.047885 -0.148507 0.007378 0.075329 0.001827 0.087506 -0.106499 0.144818 -0.099888 -0.054896 -0.101253 -0.147531 0.105299 0.101037 -0.025971 0.022307 -0.037697 -0.095259 -0.037861 0.059269 0.085191 0.033924 -0.218151 0.118519 0.055787 0.162595 0.086746 0.005092 0.054515 -0.015456 0.023583 0.021194 0.083670 0.167454 -0.044624 -0.072364 0.145780 -0.114682 0.006838 0.079581 0.066081 0.028185 0.025475 -0.101432 0.006655 0.111215 -0.083423 -0.093932 -0.079666 0.096089 0.180334 -0.002712 0.026628 -0.033403 -0.076477 -0.080977 0.067255 -0.169042 -0.043263 -0.140207 -0.045563 0.066648 0.220757 -0.147503 0.034942 -0.002812 0.076433 -0.112665 0.036665 -0.012278 -0.144641 -0.025598 0.015497 0.019247 0.040915 -0.052253 0.042100 -0.087543 0.066029 -0.107588 -0.157276 -0.075240 0.079817 -0.075038 0.035035 0.019235 0.134574 0.168276 -0.044276 -0.142850 -0.069036 -0.089202 -0.027753 0.116286 -0.089549 -0.000469 -0.056585 -0.026333 -0.054827 0.196816 -0.019716 0.134971 0.050897 -0.153960 -0.048972
SLF -0.183655 0.075351 -0.044470 0.078869 0.115544 -0.124552 -0.172772 -0.065254 -0.025113 -0.025852 -0.277436 0.103960 0.169857 -0.014706 -0.110196 0.057858 0.036760 -0.177313 -0.330724 -0.017437 0.118029 -0.056345 0.212704 0.138738 0.256472 0.005713 0.044054 0.114195 0.056238 -0.152316 -0.137181 -0.103710 -0.165870 -0.047891 -0.067302 0.083545 -0.337488 -0.333797 0.143827 0.037514 -0.068708 0.008533 0.022527 -0.128481 -0.114429 -0.060929 -0.031085 -0.106354 0.009764 -0.003987 0.083880 -0.063342 -0.009857 -0.063095 -0.025452 0.175786 -0.137847 -0.443909 0.304493 -0.087998 0.160540 0.138791 0.015931 -0.065143 -0.020707 0.074225 0.056442 0.054735 0.386846 -0.124290 0.024159 0.109426 0.158224 0.061278 0.065254 0.138331 0.224852 0.054437 0.106958 -0.132509 0.295054 -0.152673 0.078891 -0.008916 -0.042031 -0.232614 0.125672 -0.079421 -0.037453 0.058808 0.188717 -0.009168 0.250643 0.035066 -0.235536 -0.058631 -0.042239 -0.086290 0.078698 0.048145 0.107642 -0.242605 0.472104 -0.200373 -0.088806 0.025606 -0.283535 -0.023594 -0.069115 0.130713 -0.235343 0.043748 -0.058973 -0.202054 0.221897 -0.226856 -0.221316 -0.134290 -0.206315 0.021976 -0.138596 0.091394 0.041397 -0.096652 0.208300 -0.235662 0.257912 -0.045876 0.023874 -0.211503 -0.160706 -0.003310 -0.099663 -0.063552 0.222090 0.113871 0.058054 0.092040 -0.076468 0.015974 -0.184051 -0.160456 0.052012 -0.029621 -0.003851 0.150713 -0.148250 0.245151 0.061160 -0.180490 -0.161264 0.142637 0.065911 -0.068090 0.000986 -0.154829 0.119226 -0.162124 0.291306 0.116653 0.081540 0.073850 0.132387 -0.081823 -0.018113 -0.166388 -0.162654 0.146208 0.018445 0.050239 -0.157555 0.020654 -0.032439 0.021875 0.056580 -0.042940 0.036092 0.090043 0.060343 -0.053399 0.160934 0.001325 0.092759 -0.052096 0.011172 0.092790 -0.082722 -0.024551 0.150180 -0.017979 -0.064956 -0.114081 -0.048489 -0.020825 -0.057367 0.062585 -0.047496 0.164071 -0.062647 -0.216701
EEE 0.033236 -0.133818 0.059217 -0.150924 -0.243238 0.275447 -0.117372 -0.119735 -0.047530 0.077890 -0.112301 0.064067 -0.082630 -0.317722 -0.213405 0.069821 0.009384 0.097042 0.014807 0.237713 -0.003945 0.222578 0.310652 -0.306753 -0.035979 0.359307 -0.062228 -0.357024 -0.103639 0.278163 -0.209090 0.007873 0.096041 -0.067052 0.110033 0.212807 0.115273 0.358356 0.003170 0.120729 -0.226210 0.067594 0.142633 -0.346953 0.015413 0.231669 0.124130 -0.119737 0.010352 -0.225246 0.102254 0.022575 -0.150010 -0.283950 -0.050874 -0.199091 -0.156358 -0.087118 -0.150243 0.343236 0.120542 0.096825 0.089270 -0.160830 0.128314 0.158744 -0.351461 -0.009872 0.125953 -0.146633 -0.041659 -0.096265 0.093552 -0.149444 -0.041904 0.130332 -0.197079 -0.033433 0.074720 -0.035287 0.119752 0.066622 0.248162 -0.028359 -0.282518 -0.078982 0.107298 -0.076201 -0.085909 -0.172171 -0.102209 0.232693 -0.029507 -0.108423 0.194518 0.095874 -0.301409 -0.106243 -0.343017 0.205381 0.021060 -0.107902 -0.175268 -0.060187 -0.359396 0.079919 -0.123756 0.023975 0.002963 0.010574 0.227935 0.056100 0.048782 -0.061335 0.208374 0.104398 -0.051180 -0.025651 0.223170 0.279458 0.170696 -0.124523 -0.114261 0.100605 0.230104 -0.116130 0.271272 0.324688 0.060988 0.008516 0.205303 -0.003884 -0.142108 -0.212275 0.113581 -0.030044 -0.082366 -0.067566 -0.251175 0.121488 -0.162013 -0.184893 -0.175273 0.214718 -0.110464 -0.254051 0.068039 0.226385 0.161454 -0.027408 -0.173396 0.255394 -0.080078 0.028393 -0.016533 -0.042539 0.075212 0.131182 0.012229 0.248509 -0.081272 -0.192187 0.082432 0.162966 -0.088765 -0.008973 -0.107257 0.018543 0.059180 -0.102550 -0.180407 -0.143733 0.132221 -0.143173 0.008922 0.090732 0.130428 -0.129809 0.059328 -0.151085 -0.023813 0.077635 0.302312 -0.168945 -0.051587 -0.019977 -0.148397 -0.245730 0.158045 0.092073 0.148462 -0.110062 -0.072248 0.047158 0.053444 -0.100112 0.177796 0.041160 -0.295123 -0.105224
ANG -0.229761 -0.000529 -0.113068 -0.029071 -0.009064 -0.032771 0.198708 0.099401 0.082329 -0.024145 -0.169249 0.083883 -0.075163 -0.009324 -0.153298 0.019379 -0.114187 -0.220034 0.023669 0.300602 0.001439 -0.033769 -0.205550 0.054718 0.315951 -0.000148 0.015771 0.019032 0.229159 0.373587 -0.072797 -0.079089 -0.074301 -0.134579 0.038271 0.005193 0.156979 0.134769 0.170273 0.091059 -0.087143 0.080809 0.013524 -0.041699 0.060923 0.074215 -0.085767 0.021689 0.113835 0.049326 -0.097447 -0.045865 0.094751 0.080894 0.065193 -0.048197 0.054704 -0.047852 -0.132942 -0.138651 -0.096025 0.101365 0.014689 -0.230407 -0.017738 -0.122183 0.056063 0.111650 0.218879 -0.112830 -0.103662 -0.044440 -0.039857 0.017251 0.065828 0.064392 0.100410 -0.061803 -0.005600 -0.329613 0.107506 0.087987 -0.108910 0.030390 -0.167362 -0.003900 0.265978 0.155927 0.004062 -0.018738 0.078946 -0.235040 0.339181 0.056315 0.093255 0.209453 -0.116114 -0.086071 0.054899 0.216317 -0.127145 -0.057231 -0.000592 -0.068417 -0.202406 0.031917 -0.050875 0.041480 0.028134 0.092085 -0.071008 0.079367 0.121433 -0.004116 0.095112 0.134617 0.074392 0.017355 0.025074 0.011924 0.281267 0.138410 -0.150960 -0.054678 0.008028 -0.066757 0.009836 0.084646 -0.036006 0.082232 -0.102168 0.014129 0.046296 0.121838 -0.020106 0.179288 -0.029510 -0.057158 0.071851 0.042646 -0.085297 0.010798 -0.092038 0.033315 0.177055 0.178274 -0.017174 0.028212 -0.045172 -0.047877 -0.209729 0.199600 -0.104265 -0.069382 0.021062 -0.183703 0.001958 0.073575 -0.001190 -0.113977 0.046456 -0.059670 -0.105062 -0.130669 -0.007999 -0.101033 -0.137763 -0.109086 0.065764 -0.139334 -0.010773 -0.117109 -0.065828 0.239357 -0.220855 -0.029177 0.108722 0.100171 -0.004531 0.023215 0.058144 0.096315 0.024972 0.062949 -0.059962 -0.199738 -0.049917 0.128807 -0.006527 0.074372 -0.127025 -0.018091 -0.056400 -0.027491 0.117787 -0.169858 0.096709 -0.096037 -0.190832 0.145883
VVP 0.042768 -0.095962 -0.188507 0.060064 0.021971 0.054536 -0.270191 -0.068694 0.139348 -0.212892 -0.050758 -0.016411 0.026779 0.081657 0.060358 -0.046176 0.083769 -0.076199 -0.337830 0.273935 0.148433 -0.019334 0.053319 -0.085051 -0.111695 -0.124018 -0.078026 0.116539 -0.039301 0.202401 -0.222136 -0.048246 0.224072 0.110055 0.055025 -0.155600 0.139670 -0.032108 -0.026092 0.121876 0.032427 0.046493 0.051285 0.129055 -0.138741 -0.032977 0.070935 0.072367 -0.056890 -0.114451 0.092779 0.031348 0.031350 0.110408 -0.241365 0.174548 0.175113 -0.135983 0.140488 0.106384 0.118337 0.179571 0.302827 -0.075140 -0.109270 -0.241718 0.009306 -0.093667 0.075587 0.135013 -0.134446 -0.105628 -0.085471 -0.096589 0.184519 0.192542 -0.002658 -0.049158 -0.116339 -0.281679 0.075076 -0.237614 0.228413 0.081182 -0.067240 -0.300222 0.099380 -0.047604 -0.066598 -0.142335 0.068485 -0.071048 0.194372 0.144618 0.121166 0.261802 0.000125 0.163201 -0.087197 -0.006926 0.072983 -0.016510 0.190200 0.146567 -0.140865 0.000611 -0.057339 -0.166861 -0.082726 -0.010219 -0.058632 -0.123077 -0.089639 0.106150 0.065365 0.065312 -0.098918 0.088726 -0.038264 0.092602 0.048760 0.031907 0.054088 0.098532 -0.083117 -0.253678 0.067556 0.164356 -0.246798 0.082418 -0.048426 -0.059437 -0.116460 -0.046481 0.085234 0.256061 0.043655 0.038102 -0.047603 0.043357 0.111204 0.038278 0.027195 -0.082020 0.052204 0.030082 -0.171017 -0.192202 0.061411 0.041347 -0.164701 0.055501 -0.074925 -0.023541 -0.078079 -0.186140 0.103617 -0.124627 0.121119 -0.064949 -0.061439 0.095932 -0.069303 0.069429 -0.096821 -0.173757 0.057931 -0.075934 -0.040661 0.029174 -0.288844 -0.224456 0.191528 -0.053622 -0.106403 -0.079960 0.058898 -0.022096 -0.085635 0.285609 0.107217 -0.133487 -0.011356 0.093747 0.076203 0.023980 -0.001183 -0.295027 -0.140018 -0.106791 0.004209 -0.008542 0.133469 -0.124728 0.103204 0.043652 0.034990 -0.217188 -0.235049 0.152509
TVR 0.014608 -0.050270 0.052095 -0.124567 0.005131 0.176942 -0.148329 0.046290 0.195376 0.106423 0.031707 0.023263 -0.147960 -0.047038 -0.061455 -0.034115 0.026940 -0.094472 0.020463 -0.068710 0.002557 -0.022891 -0.116003 0.163638 0.104400 -0.009317 -0.014962 -0.033472 0.214015 0.042793 -0.097581 0.044629 0.159925 0.070955 0.090325 0.014572 0.142566 -0.000717 -0.059767 0.006966 -0.171240 -0.125357 0.098100 -0.085137 -0.167875 0.066250 0.164725 -0.037081 -0.220989 -0.109275 0.103491 0.000801 0.069068 0.054860 0.063004 -0.085763 -0.076359 -0.091575 0.217407 0.108479 -0.222931 -0.065242 0.137263 -0.146212 0.001049 0.013233 -0.193952 -0.103236 0.116346 -0.149604 -0.089637 0.026984 -0.014502 -0.264700 0.147059 -0.008054 -0.010667 0.085739 -0.053629 -0.036125 -0.091927 -0.166262 0.118983 -0.125022 -0.102850 -0.060975 -0.085630 -0.053155 -0.034116 -0.050294 0.134534 -0.091822 0.038376 -0.029024 0.151734 -0.073598 0.003365 -0.086891 -0.007604 0.003518 0.186911 -0.101757 0.059092 -0.104211 -0.352485 0.075397 -0.132037 0.098679 0.116044 -0.129010 -0.075268 0.119738 0.019730 0.035850 0.046685 0.108225 -0.114634 0.011295 -0.016969 0.144761 -0.004625 0.074399 -0.137025 0.042715 -0.122078 -0.222865 0.020895 0.081139 0.010375 0.000857 -0.147195 -0.006267 0.115689 -0.069124 0.026789 0.130995 0.022928 0.093930 0.166221 0.031606 -0.016546 0.007002 0.028674 -0.033837 0.061641 0.038292 -0.188566 0.089770 -0.094310 -0.005671 -0.101591 0.131587 0.055458 0.047569 -0.020198 -0.035633 0.135340 0.117194 0.041226 0.070684 0.102515 0.132672 -0.097543 -0.069764 -0.022156 -0.194793 -0.088016 -0.043249 0.044775 -0.093535 -0.015060 0.036392 -0.164952 0.008438 -0.172186 0.070829 0.070173 -0.180958 -0.073559 -0.066866 0.020372 0.031658 -0.061035 0.075212 -0.126851 -0.005732 -0.143770 -0.083116 -0.081865 -0.115169 0.095374 -0.140342 -0.119969 -0.118334 0.079908 0.047353 -0.013430 0.018252 0.019973 0.012842
GGK -0.093679 0.119064 -0.091218 0.223668 -0.246417 -0.146385 -0.078184 -0.047732 0.127126 -0.274973 0.016648 0.060921 -0.211271 -0.036541 -0.064367 -0.107700 0.130750 -0.131963 0.042958 -0.075961 -0.095270 -0.049613 -0.138631 -0.181703 0.121602 -0.193748 -0.012806 -0.134160 0.166460 0.343983 -0.027091 -0.192948 0.035121 0.174157 0.031982 -0.167226 -0.117121 0.142372 -0.042314 0.008403 -0.081367 0.242927 -0.112964 -0.062041 0.101983 0.355309 -0.052168 0.139536 -0.155114 -0.378598 0.058170 0.181922 0.048610 0.105839 0.402526 0.075320 -0.330143 -0.042237 0.269031 0.329585 0.141164 0.167495 0.062533 -0.076505 0.025099 0.024604 -0.050889 -0.277903 0.180055 0.039497 -0.247613 0.063809 -0.120409 -0.092161 -0.118164 0.058269 0.344475 -0.179264 0.055247 -0.177566 -0.084690 -0.211489 -0.061956 -0.071646 0.037314 -0.165518 -0.127673 -0.130713 0.172350 0.093751 -0.143315 -0.362050 0.122113 -0.060967 -0.177485 0.211057 0.303854 0.072953 -0.077600 0.137502 -0.124372 -0.027941 0.243460 -0.455193 -0.256144 -0.183468 0.108200 -0.056295 0.442184 -0.109468 -0.049621 -0.186373 0.029263 0.047828 0.228760 -0.137949 0.159676 0.055028 -0.291804 -0.099416 0.300828 0.083787 -0.067274 -0.116296 0.193434 -0.243432 0.135838 0.250976 0.078060 -0.198188 -0.199102 0.025014 -0.053699 -0.133743 -0.028076 0.182969 0.080602 -0.159618 0.150024 -0.240362 -0.255888 -0.188739 0.095473 -0.102808 0.228137 0.190593 -0.017386 0.242204 -0.359071 -0.013993 -0.049070 -0.056072 -0.046543 -0.117272 0.291101 0.000753 0.041420 0.167062 0.173416 -0.067704 -0.008870 -0.234714 -0.135061 -0.174958 0.215703 -0.135185 0.066626 -0.255582 0.184822 -0.305463 -0.172292 -0.276144 -0.227165 0.037110 -0.242640 -0.250631 0.020229 -0.109449 -0.001197 -0.121778 0.228731 0.189633 0.030213 -0.076630 0.166455 -0.355915 -0.000249 -0.052078 0.021322 0.066283 -0.216444 -0.224397 -0.022404 0.139137 0.140253 -0.001044 0.143496 0.189817 -0.024205 -0.088339
SGD -0.134415 0.169930 0.195299 0.142865 0.199787 0.107053 0.027202 0.147571 0.070233 -0.008788 -0.092862 0.283112 0.016079 0.004780 -0.086910 -0.006399 -0.015188 -0.154760 0.035968 0.197009 0.188643 -0.181161 -0.013823 -0.017803 0.059175 0.005321 -0.052402 -0.044173 0.096130 0.053895 -0.029232 0.002149 0.262050 0.131019 -0.120530 0.031871 0.063746 -0.125512 -0.092935 0.169302 -0.058417 0.096373 -0.106040 -0.059118 0.096733 0.138146 0.090723 -0.075518 -0.054803 -0.041334 -0.085206 0.009160 -0.035734 0.154093 0.004711 0.065612 -0.066507 -0.052494 0.244350 0.178907 0.021707 -0.029131 -0.009547 -0.031432 -0.156472 0.046078 -0.014181 0.019490 0.139393 -0.387525 0.072279 -0.109544 -0.021881 -0.085574 0.117707 0.065017 0.086052 -0.141848 0.062253 -0.195240 0.074690 -0.007532 0.174410 -0.031277 0.032712 0.009141 0.114514 0.034085 0.134375 -0.049867 -0.033313 0.080653 0.149966 -0.013038 -0.043521 -0.021089 0.063066 -0.042051 0.041956 0.072100 -0.022844 -0.048467 0.124332 -0.087326 -0.087368 0.030166 -0.084173 0.114620 0.064173 -0.032252 -0.229611 -0.186617 -0.172333 0.042088 0.228454 -0.152991 0.189926 0.117674 0.061984 0.101891 0.068579 0.050726 -0.278943 -0.038595 0.033506 -0.292432 -0.064114 0.099330 -0.033288 -0.021537 0.019633 -0.000352 0.067654 0.181171 0.148939 0.106740 -0.143254 -0.175486 -0.067373 -0.087675 -0.042696 -0.202119 -0.138866 0.127940 0.145392 0.050306 0.038471 0.165592 -0.048435 -0.024292 0.085312 0.147401 -0.301070 0.079943 0.002369 -0.100054 -0.135776 0.302525 0.178659 -0.168783 0.035628 0.012100 -0.124089 0.068773 -0.106906 -0.045916 -0.141325 0.065675 0.033633 -0.017178 -0.009724 -0.104860 -0.237822 -0.021496 -0.073142 -0.103989 0.051467 -0.086922 0.045986 0.202066 0.020606 0.051851 0.172877 -0.049169 0.008842 -0.017034 0.076484 -0.114441 -0.010733 -0.226494 -0.044868 -0.001244 -0.023266 -0.071984 0.066258 -0.082741 0.010482 0.065572 -0.011201 -0.184715
RGE -0.198921 -0.041763 0.074951 0.061132 0.018762 0.031943 0.084788 -0.062372 0.122227 0.042613 -0.168917 0.051252 -0.125099 0.058162 -0.188708 0.050701 -0.017763 -0.178285 0.055919 0.146780 0.172336 0.118528 0.075378 -0.088281 -0.220877 0.068597 -0.047366 -0.041638 -0.051331 0.176881 -0.054048 -0.005018 -0.011571 -0.079986 -0.003261 0.025114 0.077897 -0.070440 -0.276159 0.117295 0.029571 0.035380 0.135569 0.045190 -0.109010 -0.045163 0.228796 0.054863 0.034619 -0.059499 -0.126306 0.075876 -0.024738 0.029041 -0.035821 -0.093861 -0.035213 -0.116240 0.067148 0.260711 -0.088518 -0.063528 0.122366 -0.264813 -0.064582 -0.046889 0.011281 0.017703 0.149087 -0.342583 -0.096399 0.045118 -0.052618 -0.051524 0.186262 -0.013651 0.051070 -0.095258 0.079951 -0.154506 0.046230 0.188640 0.257832 -0.146136 -0.131183 -0.017380 0.067682 -0.002142 0.127408 -0.195865 0.001564 0.129353 0.148392 0.022848 -0.035547 -0.025403 0.007902 -0.053278 0.034199 0.173970 0.169255 0.032902 0.015147 -0.019374 -0.187428 -0.048049 -0.119146 0.157795 -0.013050 0.055751 -0.065941 -0.028756 0.060187 0.006157 -0.021301 0.037502 0.033683 0.145169 -0.013458 -0.055621 -0.023252 0.261236 -0.111725 0.034397 -0.035680 -0.085882 0.047523 -0.077277 0.058587 0.088537 0.127477 0.095481 -0.202270 -0.131402 -0.047031 0.067952 -0.036378 0.023540 -0.067346 -0.072139 -0.194677 -0.333471 0.040286 -0.132446 0.255909 0.008700 0.016419 0.209573 -0.014068 -0.198621 0.000661 0.125065 0.012603 -0.238072 -0.019451 -0.019626 -0.069104 -0.066128 0.030562 -0.013366 0.069389 0.036901 -0.049346 0.112126 0.159254 -0.158404 -0.079736 -0.030161 -0.089946 0.202418 -0.046736 0.004460 -0.174375 0.012247 -0.147062 -0.267285 -0.091445 0.102394 0.140789 -0.121521 -0.042655 0.297136 -0.101233 0.008113 -0.059996 0.026019 -0.240168 -0.177122 0.043211 -0.097664 -0.034886 -0.078991 -0.073539 0.157287 0.035944 -0.107220 0.070877 0.075032 0.098606 -0.190731
PSL 0.022338 -0.098828 -0.033419 0.014524 0.149764 -0.025725 0.130458 0.019072 0.030361 -0.021299 -0.121711 0.029233 0.083505 -0.047260 0.081001 -0.076405 0.075182 -0.232100 -0.029123 0.099232 0.058954 0.036447 0.233159 -0.019484 -0.012058 0.008370 0.051611 0.047974 -0.172807 0.134038 -0.026931 -0.028892 0.009688 -0.036715 -0.037063 -0.133452 0.028085 0.039961 0.060876 0.088716 0.074242 0.019533 0.078906 -0.084958 0.070563 0.071361 0.061799 0.061810 0.062139 0.006747 -0.093345 -0.090169 0.101050 0.144258 0.047516 -0.084246 -0.003393 -0.080729 0.158364 0.142930 0.008048 0.056390 -0.005621 -0.035425 0.104522 -0.054665 0.020923 -0.002758 0.142080 -0.135405 0.011488 -0.125429 -0.093278 -0.045829 -0.061001 0.084938 0.029702 0.146038 -0.122382 0.005455 0.159046 -0.079260 0.096358 0.003498 0.013194 0.022866 -0.090492 0.050740 0.066891 -0.051756 0.026042 0.028612 0.129504 -0.037951 0.128331 0.124434 -0.083361 -0.025860 0.190856 0.279254 0.043076 -0.137115 0.042682 0.001922 -0.119164 0.115166 -0.203489 0.094942 0.102381 -0.086259 -0.007471 -0.108394 -0.042779 -0.057436 0.041288 -0.028025 -0.084527 0.072007 0.030667 -0.043714 0.011708 0.168532 0.018038 0.032831 -0.008438 -0.110195 0.064782 0.117175 -0.008325 -0.111063 -0.060784 0.015914 -0.019478 -0.012927 0.140646 0.031057 0.006082 0.084007 0.083916 -0.009111 0.033422 -0.070097 0.020270 0.091613 -0.000409 0.086033 0.060125 0.138769 0.000567 -0.143112 0.010112 0.074276 -0.106800 0.046247 0.019852 -0.066727 -0.089889 -0.086716 0.104248 0.104802 0.026987 -0.015858 -0.001730 -0.131504 0.030088 -0.121317 -0.056983 0.086243 0.022194 -0.100848 -0.192230 -0.003080 -0.064301 0.141792 -0.098342 -0.088560 -0.075089 -0.121972 0.097483 -0.196589 0.019697 0.038612 0.149850 -0.059518 -0.048657 0.031716 -0.102524 -0.093250 0.101277 -0.068446 0.036828 0.000211 0.003984 0.095889 0.071608 -0.053408 0.029293 -0.062028 -0.029089 0.097851
ADS -0.296234 0.148548 -0.298931 -0.063524 0.019544 0.235324 -0.101978 0.025184 0.017025 0.004602 -0.038932 0.029144 0.056392 0.018059 0.145896 -0.161012 -0.017400 -0.119356 0.007016 0.208641 0.281058 -0.005585 0.156750 -0.129501 0.220406 0.041861 0.105606 0.038284 -0.217437 0.302713 0.184371 -0.012688 0.201057 0.050695 0.026008 0.084935 -0.023519 -0.093691 -0.015754 0.039435 -0.221301 -0.067291 -0.153588 -0.058333 -0.195783 0.006085 0.147085 -0.102922 0.104759 -0.067738 0.052786 0.311446 0.088847 0.067623 0.253832 -0.134818 -0.104732 0.039378 0.064627 -0.161040 0.008580 -0.091045 -0.048957 -0.036837 0.015547 0.013724 -0.132784 -0.086861 0.126652 -0.033588 0.037914 0.008083 0.112337 -0.041609 0.157399 -0.062398 -0.024628 0.180101 -0.005042 -0.179666 0.171314 0.304263 -0.073331 0.050843 -0.113825 -0.177340 -0.126760 0.127881 -0.002446 -0.146003 0.171517 -0.053284 -0.001453 0.057683 0.203085 0.052257 -0.312135 -0.088190 0.130385 0.122727 0.030099 -0.051604 -0.155051 -0.104221 -0.196802 0.054088 -0.045910 -0.028872 -0.050820 -0.093986 0.137861 -0.017748 -0.050587 -0.023363 0.077181 0.018604 0.014375 -0.101516 0.094193 0.349288 0.194563 0.203074 -0.174827 -0.031548 -0.136768 -0.083740 -0.027996 0.240153 -0.031596 -0.080288 0.093621 -0.283511 -0.075406 0.142956 0.025932 0.033815 0.325285 -0.155245 -0.051998 -0.128547 -0.252797 -0.125862 -0.092132 -0.107227 0.055216 0.054960 0.169177 0.201699 -0.024381 0.136643 -0.108657 0.144031 -0.014768 -0.283955 -0.038304 0.031506 0.088856 0.055665 -0.124990 0.126140 -0.009821 0.186073 0.009207 0.081896 -0.042692 0.073438 -0.171243 0.168747 -0.117319 -0.134951 -0.169803 -0.037506 -0.003744 -0.090289 -0.165811 -0.132286 -0.030898 -0.124273 0.095826 -0.081814 0.115212 0.134272 0.093253 -0.240184 -0.088053 -0.006313 -0.075284 -0.006726 0.219160 -0.060136 0.041675 0.042705 0.004937 -0.139468 0.117323 -0.045967 -0.198981 -0.003286 0.150418 0.218013
GPG 0.039495 -0.183339 -0.163902 -0.113646 0.014160 -0.005474 0.009801 0.017908 0.051271 -0.015513 -0.102728 -0.007230 0.056775 0.057272 0.026660 -0.145519 -0.333929 -0.159405 -0.086084 0.093612 0.203848 0.271356 0.100285 0.032594 0.105690 0.187342 -0.233594 0.201303 0.383373 0.246325 -0.007655 0.002326 0.268862 0.311976 0.019784 -0.102298 0.007301 -0.078612 0.008704 -0.138665 -0.020761 -0.107170 0.054164 0.063943 -0.160763 -0.097960 0.066722 0.126845 -0.080728 -0.138326 -0.007858 0.111822 -0.050658 0.274721 0.134925 -0.250705 -0.023203 -0.270716 0.119304 0.011879 -0.132932 0.394530 0.109409 -0.158481 -0.064316 -0.233388 -0.176489 0.013712 0.122197 -0.044876 -0.059297 0.048228 0.060156 0.018549 0.148094 0.168746 -0.014633 0.165577 0.067206 -0.419198 -0.081274 0.025902 0.014764 0.013148 -0.130797 0.111033 0.291107 -0.031739 -0.136150 -0.174153 -0.238632 -0.477901 -0.045708 0.193771 -0.031279 0.128623 -0.112457 0.107710 -0.114065 0.268180 -0.139193 0.029703 -0.003169 -0.022342 -0.071507 -0.170357 -0.041747 0.052659 0.048188 0.089813 0.095526 -0.028903 -0.152642 0.346534 -0.012347 0.228785 0.203517 -0.106069 -0.097949 0.107594 0.225321 -0.122958 -0.294393 -0.001605 -0.068547 -0.282257 -0.005714 -0.006999 0.071060 -0.006335 -0.087773 0.018069 -0.121671 0.219934 -0.116448 -0.202271 -0.389661 0.047573 -0.020866 -0.123617 -0.077861 -0.017420 0.181703 -0.089137 -0.277813 -0.087153 0.120665 0.258472 -0.082438 -0.046960 -0.045688 0.257487 -0.118666 0.217013 -0.128462 -0.129662 0.028530 -0.166515 0.098667 -0.070114 0.217340 -0.053360 -0.241819 0.044132 -0.341268 -0.129644 -0.250488 0.055840 0.010224 0.031254 0.087903 0.124440 0.091408 -0.130100 -0.142506 0.187754 0.312702 -0.039484 -0.052056 -0.089703 0.165554 -0.035073 -0.149785 0.139363 0.215843 0.097198 0.019560 0.147271 0.059220 0.168516 0.263444 -0.019140 -0.051660 -0.006557 0.216986 -0.034836 0.167397 -0.009690 -0.005273 0.064735
YAA 0.137764 -0.109807 -0.194239 0.084858 0.146573 0.055206 0.170077 -0.037017 -0.057027 0.050704 0.150059 0.119842 -0.023927 0.072265 0.053928 -0.255985 0.057340 -0.222433 0.000823 0.001150 0.179795 -0.031615 -0.081374 -0.066425 0.161360 -0.029972 0.003066 -0.000443 -0.229992 0.095217 -0.050638 0.047309 -0.128671 -0.066705 0.047483 -0.064260 0.027323 -0.026571 0.108658 -0.013205 0.087587 0.109101 -0.055352 0.017473 -0.063917 0.032773 0.084375 0.103245 -0.076683 -0.075741 -0.004778 0.082079 -0.103819 -0.091029 0.021350 0.046045 0.024602 -0.114173 0.153490 -0.032957 0.113019 0.007216 -0.074258 -0.072575 -0.119483 0.075880 -0.226302 0.253618 0.067501 -0.172536 -0.079299 -0.070262 0.006725 0.142054 -0.035966 0.157735 0.085216 -0.059565 -0.075776 -0.178341 0.262504 0.035009 0.058258 -0.140608 -0.090585 -0.184599 0.088115 -0.030647 0.146348 -0.142819 0.191999 0.141001 0.054616 0.060934 0.149213 0.212434 0.188217 -0.027579 -0.112252 0.288389 0.047947 -0.137571 -0.149831 -0.174593 -0.109257 -0.056146 -0.056840 0.212172 0.094047 0.006295 0.010898 -0.102142 -0.065867 -0.043388 0.022413 0.080848 -0.101667 -0.073468 0.055529 0.011491 0.135506 0.091715 -0.246414 -0.078496 -0.096410 0.001355 -0.006231 0.205446 0.128732 0.055730 0.052994 0.127468 0.302834 0.110980 0.106965 0.026667 0.067921 0.014308 -0.027234 -0.028440 -0.066790 0.019807 0.033622 0.080495 -0.121007 -0.065591 0.064939 0.028945 0.011525 -0.045409 -0.069823 0.101827 0.099863 0.006513 -0.159070 0.026462 0.166543 0.148646 0.104968 0.038525 -0.134311 0.078097 -0.117195 0.151166 -0.323997 -0.019637 0.009640 0.029233 -0.093375 -0.094825 -0.054428 -0.112814 -0.166254 0.007784 -0.222068 -0.023200 -0.090230 -0.012408 0.184446 0.167544 0.037525 0.123978 0.092452 0.091315 0.123997 -0.044107 -0.065092 0.097942 -0.018959 -0.075435 -0.099436 0.087867 0.170058 -0.044402 0.070974 0.026579 0.218614 0.075691 -0.087224 0.170503
EAK -0.070884 -0.162536 -0.091708 0.028292 0.054112 0.131648 -0.042294 0.033235 0.044721 0.120636 -0.003580 -0.035425 -0.031575 -0.026402 0.026660 0.096356 -0.070451 -0.052127 -0.120484 0.205284 0.069265 -0.032778 -0.066008 -0.007677 0.070702 0.216079 0.072899 -0.083173 -0.081403 -0.080988 -0.231441 0.011362 0.114645 -0.102998 0.094643 0.239862 0.234059 0.195220 -0.103754 0.070313 -0.092972 0.072418 -0.063559 -0.338613 -0.054876 -0.064806 0.236176 -0.118056 0.170542 -0.161976 0.137100 -0.059710 0.039530 -0.038904 0.187845 -0.031672 -0.145673 0.064972 0.067572 0.297416 0.098277 0.234621 -0.000974 -0.133560 -0.004804 -0.185591 -0.185489 -0.159424 0.265183 -0.184960 0.087407 -0.054690 0.019929 0.055582 -0.025387 0.058772 -0.057019 -0.222762 -0.092648 -0.062284 0.071790 0.077854 -0.023278 -0.068327 -0.111285 -0.125127 -0.015668 -0.015285 -0.105648 -0.147803 0.077896 -0.010736 0.001239 0.004070 0.147356 0.135592 -0.139161 -0.080776 0.165030 0.297833 0.179452 -0.293071 -0.159912 -0.098393 -0.249035 -0.070945 -0.110500 -0.034829 -0.017567 -0.114506 -0.160375 0.011154 -0.069548 -0.081143 0.027483 0.192055 0.020358 -0.044065 0.106571 0.040184 -0.031855 -0.090958 -0.179713 0.076359 0.239579 -0.114223 0.189397 0.258831 0.052413 0.076782 -0.127210 0.164224 0.112991 -0.052465 0.072576 -0.031686 0.118815 -0.131761 -0.215768 0.046646 0.117889 -0.024519 -0.208680 -0.028005 0.150393 0.013670 0.053026 0.219173 0.098810 -0.202639 -0.108751 0.078513 0.134587 -0.247911 0.066751 0.083620 0.089851 -0.002432 -0.104463 0.197706 -0.077519 -0.047571 -0.154700 0.083663 -0.191091 -0.022657 0.071870 0.091614 -0.151257 -0.051082 -0.193816 -0.167891 -0.080880 -0.064148 -0.149749 -0.132469 -0.082483 -0.087118 0.042630 -0.022778 -0.073210 0.145435 -0.020832 -0.093911 0.054877 0.055835 -0.129706 -0.159938 0.005987 -0.100181 -0.020492 -0.162503 -0.129905 -0.121184 0.066166 0.028828 0.182296 -0.011610 0.040628 -0.119208
GTS -0.086664 -0.035184 0.036383 0.141102 0.122329 0.030446 0.049774 -0.175864 -0.028573 -0.063581 -0.095834 0.155447 -0.122872 0.191942 -0.115680 -0.138333 -0.089076 -0.241474 0.119612 0.128484 0.181821 -0.052496 0.093265 -0.001960 0.151797 0.003129 0.146939 -0.065677 -0.053050 -0.035641 -0.042695 -0.084331 0.135996 0.110449 -0.075589 0.165878 -0.138470 0.057571 0.120043 -0.075894 -0.119523 -0.078628 0.110354 -0.143581 0.055485 -0.153627 0.051503 -0.144312 0.192579 -0.059656 -0.031029 -0.020184 -0.033767 -0.032735 -0.141208 -0.091759 0.053155 -0.003745 0.049925 0.062600 0.104150 -0.044642 -0.032660 -0.000775 0.160190 0.054547 0.196295 0.144141 0.164591 -0.092031 0.041838 -0.017931 0.049849 0.059423 -0.124160 0.152910 -0.036603 0.014791 -0.068347 -0.147384 -0.039654 0.161688 0.073208 -0.005357 -0.172984 -0.027453 0.033507 0.155833 0.094770 -0.121383 -0.031621 -0.359851 0.075993 0.096192 -0.059752 0.186708 -0.090336 -0.188788 0.141081 0.090689 0.060157 0.013438 0.213669 0.017201 -0.069041 -0.120319 -0.045747 0.115542 0.066870 -0.071941 0.098855 -0.246278 0.004479 0.172158 -0.063862 0.185473 0.240827 -0.025833 -0.157144 0.123336 0.216262 0.120385 -0.099560 -0.122233 -0.182844 -0.115154 0.175982 0.111550 -0.055613 -0.057878 -0.062743 0.076872 -0.035667 0.068859 0.105060 0.280482 -0.202850 -0.046106 -0.023523 -0.064860 -0.292839 0.017181 -0.055311 -0.042659 0.028010 -0.048714 -0.028797 0.115873 -0.009412 0.134123 -0.234989 0.111123 -0.131623 0.047661 -0.097670 -0.360156 -0.077421 0.007855 0.055770 0.103684 0.161929 -0.039532 -0.236182 -0.054777 0.047123 -0.131609 0.061493 -0.002083 -0.120082 0.063215 -0.236166 -0.085554 -0.012633 0.081795 -0.220260 0.081056 -0.034244 -0.159835 0.113806 0.015321 0.160494 -0.125946 0.226717 -0.001753 0.008400 -0.354655 -0.094516 -0.215935 0.083566 -0.063959 0.042638 -0.054982 -0.036857 0.093905 -0.026553 -0.063906 -0.071927 -0.070775 -0.019997 0.084259
LGY 0.075933 -0.005107 -0.134701 -0.203043 -0.059494 0.057782 -0.011239 0.046125 0.005520 0.236597 -0.206550 0.094914 -0.002218 0.063636 -0.001548 -0.104354 0.025780 -0.246093 -0.107852 0.050669 -0.016437 0.104018 0.117469 0.054521 -0.037527 -0.204527 0.052557 0.027097 -0.089366 0.168551 -0.061573 0.155054 0.215601 -0.000399 -0.195007 -0.101647 0.085203 0.104838 0.162417 -0.061413 -0.160941 0.038453 0.049218 -0.030635 0.022296 -0.045115 0.189936 -0.011980 -0.004678 -0.078085 -0.084067 -0.152177 -0.069601 -0.098895 0.018546 0.035020 -0.067459 -0.109503 0.247753 -0.141836 0.094411 0.145324 0.085078 0.088431 0.016959 -0.082128 0.050182 -0.026512 0.235205 -0.116060 0.064313 -0.089102 0.057419 0.094481 -0.090860 -0.124557 0.067467 -0.079271 0.005925 -0.233061 -0.050635 -0.059770 0.066252 -0.128241 0.001849 0.033032 0.019332 -0.006432 -0.126575 -0.012866 -0.106361 0.080774 -0.048988 0.010260 0.031919 -0.061746 -0.117255 -0.018581 0.062092 0.299078 0.099572 -0.116150 0.085143 -0.094319 -0.065021 -0.125853 -0.060228 0.045227 0.172296 0.002720 -0.079732 -0.070098 -0.152754 -0.108504 0.074478 -0.154129 0.113097 -0.097337 -0.018343 0.050000 0.039258 0.208828 -0.068688 0.046379 -0.010473 0.073756 0.135857 -0.057689 0.035415 -0.025559 0.099959 0.113306 -0.014535 -0.117939 0.163748 0.094797 0.016791 0.229336 -0.005683 -0.061517 0.125192 -0.098191 -0.050578 -0.145438 0.017585 0.039449 0.119975 0.067334 0.083491 -0.123490 -0.023848 0.180686 -0.099123 -0.111107 -0.003850 -0.091450 0.037359 0.003436 0.111074 0.045675 -0.051666 0.093052 0.078245 0.128238 -0.008068 -0.075188 -0.130130 0.049074 -0.109251 -0.293313 -0.100834 -0.028745 -0.153550 0.028653 -0.226030 -0.062565 0.022958 -0.039871 0.242340 -0.065418 -0.038652 0.202316 0.132468 0.062810 -0.042265 0.016043 -0.086448 -0.141524 0.056809 -0.097656 -0.061429 -0.109615 0.041220 -0.058463 -0.146874 0.126028 -0.086023 -0.233229 -0.090279 -0.009933
EAT -0.113865 0.085603 0.120639 -0.055461 0.006435 0.159666 -0.031305 -0.126945 -0.061522 -0.018875 0.012659 -0.044228 0.044078 0.008495 0.063325 0.052865 0.010603 -0.038281 -0.078201 0.153675 0.147368 0.036028 0.074133 -0.051133 0.197350 0.067867 -0.009742 -0.199382 0.113342 0.259657 -0.182757 0.063677 -0.004894 0.021725 0.128923 0.015915 0.086113 0.141901 -0.228551 0.216461 -0.097836 0.026518 -0.123871 -0.164839 -0.045192 -0.025385 0.121903 -0.081278 0.025148 -0.055097 -0.050507 0.069473 -0.031757 0.150658 -0.083209 -0.028912 -0.172721 0.025024 0.154218 0.220599 -0.025941 -0.213483 -0.055630 -0.105057 -0.067055 -0.193350 -0.112067 -0.086032 0.119119 0.018426 0.102085 -0.040624 -0.130341 -0.026590 -0.073710 0.071764 -0.004523 -0.170069 0.047765 -0.108015 -0.014457 0.075448 -0.020173 0.054077 -0.269975 0.098928 0.050357 -0.107004 0.088089 0.051829 0.092454 0.013430 -0.020441 0.004281 0.073136 0.015447 -0.012705 -0.119368 0.048921 0.083168 -0.005931 -0.296334 -0.136321 -0.107553 -0.058248 -0.052815 -0.065649 -0.027175 0.117232 0.088380 0.010277 0.151816 -0.238095 -0.094089 -0.033530 -0.018854 0.005483 -0.046709 -0.030541 0.133227 0.120632 0.033115 -0.099400 0.134396 0.040828 -0.053228 -0.075120 0.211425 -0.088532 -0.009356 -0.016165 0.242132 -0.044570 -0.089074 0.110926 0.008233 0.097078 -0.009823 -0.156286 -0.067459 0.153612 -0.087894 -0.172048 -0.027409 0.110351 0.120710 0.106693 0.153920 0.004798 -0.026649 -0.029219 0.069630 -0.043786 -0.141727 -0.010966 -0.097513 0.131061 0.064916 -0.123747 -0.019243 -0.051782 0.025132 -0.004007 -0.000251 0.122530 -0.090483 -0.159436 0.180021 -0.100676 -0.034197 -0.198467 0.037381 -0.107483 0.030874 0.005126 -0.194002 -0.218068 -0.062601 0.023099 -0.081152 0.117130 0.026798 0.100989 -0.076260 0.024479 -0.014376 -0.316190 -0.058693 0.083303 -0.155717 0.231736 -0.155378 0.071909 -0.063929 0.195453 -0.165437 0.177290 -0.017165 -0.067564 0.060879
RTG -0.273365 -0.067964 0.085548 -0.023073 -0.132958 -0.024778 0.071996 0.072812 0.047529 -0.015636 -0.384292 -0.028862 -0.067427 -0.230975 -0.090051 0.026418 0.038749 -0.261782 -0.012290 0.264804 0.062025 -0.063388 0.064309 -0.000273 0.269525 0.203349 -0.199273 0.110040 0.124976 -0.057615 -0.069998 -0.149960 -0.091712 -0.119095 -0.133126 0.052990 0.315389 0.226666 0.183096 0.145632 -0.042572 -0.095504 -0.068986 -0.017178 -0.220665 -0.180328 0.011121 -0.102198 -0.111078 0.012714 0.028612 0.003660 -0.011794 -0.168147 -0.073621 0.418230 0.105808 -0.156556 0.051025 0.013607 -0.114305 -0.001373 0.206831 -0.177572 0.218889 0.025122 -0.093734 -0.069133 -0.004259 -0.056981 -0.237177 0.131913 -0.001508 0.091257 0.345839 -0.254279 0.031494 0.203910 -0.144318 -0.430553 -0.216544 -0.062613 -0.099946 -0.226790 -0.021310 -0.165532 0.213758 0.173161 -0.086906 -0.019998 -0.058501 -0.072565 0.309208 0.277797 0.148743 -0.210710 -0.141026 -0.157424 -0.110660 0.143051 0.218665 -0.118739 0.066616 0.238654 -0.062005 -0.095204 0.093302 0.105862 0.238369 -0.149645 -0.263516 0.147405 0.243851 -0.440140 -0.056510 0.038829 0.031788 -0.190785 -0.016321 0.143454 0.054489 0.314039 -0.093789 -0.024794 -0.253398 -0.227317 -0.389102 0.211113 -0.115684 0.075191 -0.095424 -0.060835 -0.107424 0.046038 -0.003528 -0.068421 -0.022783 0.064329 0.169293 0.275258 -0.187200 -0.278134 0.201272 0.120476 0.131077 -0.050861 0.082184 0.246578 0.092492 -0.039639 -0.044128 0.111997 0.110673 -0.063775 0.075835 -0.047701 -0.348101 -0.021629 0.116512 0.092156 0.096629 -0.049935 0.166980 0.049210 -0.050658 0.108378 0.012664 -0.277510 -0.154414 0.188424 0.034988 -0.089006 -0.051826 0.060448 -0.367150 0.264663 -0.097002 0.368579 -0.106376 0.004617 -0.477210 0.062429 0.414892 0.236366 -0.037597 -0.177924 -0.168346 -0.027149 0.195104 -0.029278 0.224916 0.187458 -0.010391 -0.185388 0.158908 0.156697 0.191862 -0.159395 -0.043586 -0.002744
GGF -0.137146 -0.150267 -0.111542 -0.073654 0.069944 -0.038045 -0.043800 -0.065863 0.166053 0.006883 -0.100987 0.228936 0.217826 0.047287 -0.199366 0.123400 -0.201742 -0.110357 -0.069880 -0.252433 0.108736 0.240558 0.209293 0.182162 0.234215 -0.315837 -0.055441 0.071811 -0.093123 0.107445 -0.034274 -0.301627 0.095133 0.080748 -0.089598 -0.310590 -0.017550 -0.260903 0.021214 0.008345 -0.133255 0.176712 -0.245670 -0.294759 -0.068241 -0.378345 -0.118710 0.025962 0.112796 0.044826 0.170008 -0.240244 -0.149065 0.154570 -0.171810 -0.145261 -0.099068 0.000754 0.125733 -0.052832 -0.192468 0.447303 0.134648 -0.014378 0.202769 -0.213595 -0.146862 0.237675 0.321519 -0.269677 -0.122666 -0.295430 -0.071262 0.280239 0.089898 0.086177 0.147188 -0.196175 -0.021855 -0.155373 -0.106065 -0.163603 0.046765 0.074047 0.224086 -0.089541 -0.065877 0.240757 0.081700 -0.040063 0.174065 -0.019884 0.171739 -0.075365 0.271477 0.392322 0.099809 -0.018073 -0.138232 0.246758 -0.268804 0.183452 0.572016 -0.560862 -0.223252 0.032962 0.086152 -0.204290 0.295242 0.011122 0.043811 -0.286016 0.314824 0.111603 0.106929 0.043808 0.122141 -0.017473 -0.164850 -0.260185 0.417899 -0.017440 0.038475 0.188334 0.300130 -0.235631 0.185697 0.062933 0.103285 0.069394 0.036348 -0.593568 0.181465 -0.222348 -0.024533 0.028864 -0.039903 0.146067 -0.145742 0.354858 -0.203304 0.179747 0.061750 -0.133759 -0.225847 -0.247804 0.238074 -0.064086 -0.010474 -0.004082 -0.010209 0.134185 -0.155176 -0.332999 0.357427 0.140360 0.110033 -0.059536 -0.153669 0.283179 0.275811 0.375545 -0.189161 -0.114400 -0.028372 0.122376 -0.145456 -0.021370 -0.145135 -0.078253 0.108614 -0.085502 -0.052091 0.151170 -0.132899 -0.077364 -0.376968 -0.060791 0.000585 0.353594 0.370162 0.157848 0.169611 -0.108588 -0.078441 -0.005787 -0.289091 0.040473 0.252699 0.041441 0.163167 -0.096011 -0.144359 -0.024813 0.027609 0.214306 0.359142 -0.187743 -0.046756 -0.087697
VFG -0.259577 -0.025661 -0.177958 0.073719 0.099901 -0.128050 0.066861 0.009125 0.046653 0.023274 -0.051595 0.061492 0.157317 0.067785 0.033853 -0.135031 0.113749 0.018798 0.194462 0.054385 -0.003033 0.087930 0.093259 -0.142960 0.210645 -0.088313 0.016917 -0.087347 -0.091450 0.037602 -0.110462 -0.100949 0.164297 -0.010302 -0.153607 -0.120793 0.013670 -0.124647 0.148716 0.041840 -0.093864 -0.109226 0.244305 0.035908 -0.019716 0.070867 0.052432 0.084754 -0.024818 -0.149755 -0.153613 -0.020244 0.006813 -0.052458 -0.161855 0.095095 0.076918 -0.171626 0.075640 -0.171624 0.149880 0.145886 -0.006140 -0.120332 -0.052876 -0.143025 -0.173489 0.049220 -0.013376 -0.170748 0.081443 -0.094318 0.152233 0.184762 0.140823 0.067322 0.051908 -0.052893 0.064751 -0.200672 0.174151 -0.079944 0.254120 0.072611 -0.157390 -0.012594 0.105483 -0.101839 -0.062748 -0.194382 -0.049790 0.148380 0.171858 -0.051268 -0.007291 0.032723 0.081787 0.032964 -0.141386 0.026987 0.013382 -0.106082 0.185411 -0.205351 0.013601 -0.099111 -0.193610 -0.133904 0.098478 0.070592 0.029844 -0.038232 -0.147214 0.076616 -0.059679 0.053031 0.097173 -0.056546 0.162630 0.000878 0.042166 0.042533 0.056232 0.024991 -0.145079 -0.155257 -0.031743 0.062486 0.221419 -0.175099 -0.056821 0.063804 -0.003396 -0.262129 0.205246 0.016615 0.005262 -0.004033 -0.230393 -0.207545 -0.143031 0.124443 0.074981 -0.084526 -0.087186 0.327702 0.000169 0.188788 -0.042680 -0.175771 -0.282233 -0.020345 -0.261215 0.029784 -0.022712 -0.158030 0.039867 0.016441 0.161407 0.010388 -0.037445 0.140469 -0.085248 -0.132264 -0.098870 -0.074188 -0.158312 0.068601 0.023315 0.007955 -0.247878 -0.167037 -0.027743 0.100319 -0.182137 0.021561 -0.030060 -0.145729 0.142488 -0.069580 -0.076612 0.007494 0.134910 0.029127 0.104315 0.080675 -0.178940 0.029392 0.158618 0.100123 -0.094880 -0.111482 -0.142980 -0.010938 -0.110598 0.011406 0.004012 -0.046818 -0.055315 0.178205
QLG -0.169530 -0.045284 -0.044775 0.065534 0.122312 0.051079 0.174662 0.158661 0.098642 -0.040851 -0.260050 -0.088807 -0.104747 -0.058479 -0.035361 -0.145833 -0.115612 0.031953 -0.012106 -0.045488 0.329479 0.063727 0.079327 -0.172262 0.130994 0.164889 -0.010337 -0.004413 -0.097949 0.206213 -0.046062 0.059851 -0.065533 0.237476 -0.023792 -0.061411 -0.117539 0.196932 0.056383 0.162019 0.022086 0.164558 -0.132948 -0.119456 -0.062874 0.072157 -0.026723 -0.034261 0.010319 0.024711 0.041688 -0.027145 0.049294 -0.037960 -0.023415 -0.014972 0.101316 -0.237414 0.108204 -0.006424 0.037106 0.016451 0.180997 -0.072592 -0.112119 -0.184327 0.065196 0.007678 0.122097 -0.177380 -0.083525 -0.092280 -0.170490 -0.068836 -0.028261 -0.088337 -0.151651 0.001531 0.003363 -0.013807 -0.086242 -0.032622 0.020518 -0.076318 -0.117572 0.093820 0.027490 0.127856 -0.043588 -0.001297 0.031622 0.093247 0.204773 -0.001449 -0.009261 -0.028959 -0.076656 0.044241 0.183065 0.096548 -0.075061 -0.064744 0.003116 0.020767 -0.095106 -0.177228 -0.167182 0.130006 0.322061 0.023177 -0.114194 -0.020906 -0.048910 -0.070127 0.187444 0.067702 -0.065530 -0.007886 0.017515 0.057229 0.077301 0.166273 -0.103815 -0.127601 0.156005 -0.087497 -0.078045 0.168050 0.035996 0.077597 -0.072034 -0.036507 0.091404 -0.040102 -0.053426 0.096199 0.169789 0.102763 0.048998 0.068642 -0.059778 0.055089 -0.095554 0.068341 0.147562 -0.067535 -0.031851 -0.007506 -0.001357 -0.072476 -0.155938 0.067233 -0.046561 -0.103451 -0.068528 -0.149268 0.101025 -0.082043 0.125354 0.162154 -0.068282 0.040787 -0.207298 0.101657 0.172430 -0.003130 -0.167016 0.095027 -0.107727 0.090996 -0.067762 -0.254468 -0.076031 0.089443 -0.158306 -0.123852 0.061596 -0.133306 0.118179 -0.082901 0.091608 0.084551 0.183248 0.022870 -0.043410 0.013401 -0.023169 0.086799 0.001340 -0.029143 -0.116586 0.073344 -0.074798 0.046204 -0.062630 -0.075901 0.076936 -0.045294 -0.099719 -0.028654
VLN -0.009833 -0.005538 0.010777 0.031168 0.061490 -0.110719 -0.150739 -0.129929 0.079981 -0.009117 -0.017935 0.005753 -0.117562 0.037385 -0.112326 -0.112455 -0.055623 -0.061612 -0.136588 0.065624 0.152158 -0.033970 0.109864 -0.063120 0.039963 -0.062466 0.116896 0.039177 0.121402 -0.046793 -0.120750 0.025907 0.212366 -0.133134 0.076560 0.029309 -0.001074 -0.117033 -0.000117 0.001954 -0.008983 -0.007356 0.064279 -0.225286 0.126722 -0.064891 -0.066490 0.034540 0.092692 -0.118470 0.019926 -0.081363 0.141534 -0.029267 -0.012954 0.173485 0.085559 -0.222985 0.221124 -0.058675 0.017936 -0.126655 0.187876 -0.050890 -0.024397 -0.021659 0.022849 -0.087729 0.046777 -0.363916 -0.056390 -0.033202 -0.138334 -0.072589 0.056901 0.078744 -0.001127 -0.077187 0.030729 -0.228153 -0.010999 -0.112507 0.024689 0.116339 -0.054965 -0.031910 -0.048492 0.104840 0.014637 0.045974 -0.044762 0.014622 0.141316 0.048685 0.033088 0.027299 -0.081502 0.047701 0.008773 0.132839 -0.001721 -0.219174 0.046826 -0.100049 -0.312458 -0.057976 -0.041591 0.012346 0.095609 -0.030587 -0.001462 -0.146909 -0.041972 -0.115371 0.031366 0.051905 -0.026409 -0.016669 -0.098313 0.126186 0.025648 0.022921 0.060792 0.109167 -0.020212 -0.102784 0.134073 0.322953 0.204859 -0.087324 0.047679 0.012271 0.078456 0.059670 0.007740 0.078962 -0.078978 -0.016918 -0.012475 -0.005422 0.004309 0.055454 -0.198831 -0.047170 0.042199 0.102876 -0.114459 0.044484 0.178642 -0.122756 -0.224055 0.115038 0.004543 -0.047940 0.147922 0.155492 -0.020547 0.026784 0.046916 -0.168980 -0.047947 -0.001677 0.014355 -0.105144 -0.014167 -0.058167 -0.134213 0.004601 -0.086158 -0.110517 -0.046142 -0.065711 -0.078857 0.039380 -0.181327 -0.065219 0.009786 -0.174035 -0.071179 -0.087761 0.086575 0.087066 0.307529 -0.093265 0.179941 -0.150052 0.076320 -0.212969 0.056254 -0.065017 0.114104 0.035081 -0.145336 -0.152304 -0.150944 -0.092120 -0.009062 -0.066875 -0.044861 -0.036946
DIV -0.122241 -0.111087 -0.060194 -0.000840 0.052726 -0.048749 0.210431 -0.237706 0.053825 0.164731 -0.154058 -0.029447 -0.036247 -0.007557 0.018969 -0.068028 0.036349 -0.240297 -0.090827 0.033997 0.051647 0.079948 -0.065579 -0.054565 0.230202 0.117027 -0.054697 -0.097304 0.173989 0.174966 -0.089935 0.203112 0.246464 -0.155882 0.225509 0.099110 0.099585 0.090100 0.073365 -0.154787 0.014301 0.091901 0.068525 -0.053209 0.097219 0.081217 0.033399 0.078473 0.043446 -0.149824 0.038265 0.027899 0.101198 0.007533 0.008974 -0.041839 -0.195243 -0.005542 0.179664 0.062002 -0.053339 -0.053787 0.052623 -0.101335 -0.124705 -0.054661 -0.106786 0.020480 0.251154 -0.089724 -0.033607 -0.045494 -0.149469 -0.133010 0.001098 0.137437 -0.007010 -0.018223 -0.035734 -0.229154 -0.028800 0.082286 -0.052722 -0.004979 -0.121163 -0.029399 0.003342 0.049799 0.132576 -0.057804 0.026369 -0.131526 0.093003 0.038820 0.057801 0.206326 0.062049 -0.181178 0.061711 -0.019906 0.047617 -0.212698 0.118873 -0.203260 -0.195832 -0.007065 -0.051285 0.063540 -0.057721 0.062269 -0.145946 -0.012239 0.060914 -0.067503 -0.196233 0.127510 0.059863 -0.035694 -0.023062 0.067530 0.151630 -0.008213 -0.126548 0.021686 -0.002866 -0.073262 -0.036300 0.175402 0.141445 -0.073700 -0.055616 -0.124195 -0.056962 0.122244 0.272343 0.068088 0.137060 -0.138088 -0.003237 0.036290 0.103905 0.088304 -0.149896 -0.064139 -0.145417 0.168013 -0.015372 0.234474 0.043696 0.034119 -0.055546 0.146791 -0.065376 0.123568 -0.044074 0.135746 0.121362 -0.136998 0.248094 -0.019959 -0.011716 0.053257 0.008066 0.004983 -0.062020 -0.006692 0.035188 -0.120450 0.030571 0.069026 -0.039991 0.060996 -0.158537 0.067099 -0.136831 0.114296 -0.255856 -0.035492 -0.152247 -0.007415 -0.110024 0.121477 0.119678 0.025487 0.129881 0.053201 -0.095192 -0.031654 -0.102927 -0.077817 0.178293 -0.054193 -0.240955 0.075637 0.002166 0.001181 0.029323 -0.183500 -0.095444 -0.143876
ENL -0.035980 0.114612 0.039444 -0.159871 -0.130318 0.154496 0.115242 0.117620 0.026741 0.061160 -0.000761 0.047238 -0.146085 -0.048452 -0.154032 -0.115978 0.001514 -0.129542 -0.220766 0.058574 -0.155801 0.145401 0.112865 0.097426 0.109695 0.209965 0.135326 0.039432 -0.079743 0.127333 -0.290878 -0.131549 0.119636 -0.064504 0.134712 0.060922 0.202686 -0.116681 0.013527 0.067250 -0.131043 -0.099122 0.114664 -0.042492 0.178621 0.019633 -0.006109 0.031390 0.038363 -0.044252 0.004321 0.105724 -0.047219 -0.094800 0.004324 -0.007531 0.069037 -0.052209 0.332996 0.169420 -0.048560 -0.006900 0.041353 -0.159012 0.079769 0.173686 -0.164917 -0.072728 0.047220 -0.137289 -0.014978 -0.022031 0.086121 0.096165 -0.039630 0.069244 -0.054970 -0.049490 0.141019 -0.231971 0.147080 -0.069460 0.110618 0.054099 0.052318 -0.077603 -0.047293 -0.011386 0.116283 -0.132083 0.084370 -0.190714 0.069408 0.000199 0.125071 0.232808 -0.153069 -0.007139 0.051681 0.291004 -0.050942 -0.305824 -0.036176 -0.158582 -0.034956 -0.044379 -0.260106 0.089992 0.137518 -0.014869 -0.069526 -0.026635 0.046819 0.110629 0.119284 0.060678 -0.156849 0.142473 0.096465 0.227213 -0.039038 0.034494 -0.073543 0.117839 0.040891 -0.120040 0.126583 0.191023 0.169418 -0.029886 -0.141105 -0.131041 0.223087 -0.186204 0.122506 0.114141 0.106600 0.065382 0.044460 0.097052 0.063762 -0.200914 -0.338114 0.052705 0.032738 0.051883 -0.025939 0.241810 -0.074204 -0.112648 0.008567 0.185121 0.053107 -0.016069 -0.037861 -0.092056 0.013351 0.194771 -0.084347 0.187710 -0.130219 -0.120564 -0.166124 -0.032892 0.073656 -0.146327 -0.078718 0.118404 0.076056 -0.174073 -0.150202 -0.023256 -0.073581 -0.036921 -0.003247 -0.102642 0.060094 -0.083129 -0.013637 -0.027373 0.140332 0.145547 -0.000756 0.065900 0.026749 -0.047202 -0.348877 -0.099655 0.060625 0.092619 0.088219 0.170475 -0.113841 0.000719 0.017539 -0.001900 0.070879 -0.141237 -0.259808 -0.096147
PSA 0.004027 0.094886 -0.195196 -0.292500 0.005249 -0.195195 -0.115716 -0.161263 0.032887 -0.219567 -0.070368 0.166035 0.050681 0.013139 0.087727 -0.162784 0.132002 -0.126258 -0.210873 0.281872 0.163835 -0.012808 0.025694 -0.065271 0.102275 -0.151834 0.051396 0.028387 0.025517 0.085083 -0.034712 -0.006077 0.024601 0.069473 0.015830 0.068508 -0.067193 0.056599 0.131647 0.151305 0.055920 0.124568 0.141232 -0.045270 -0.086765 -0.099382 0.194220 -0.158710 0.087434 -0.037418 -0.031055 -0.060533 -0.090239 0.083057 0.068440 0.018460 -0.068554 -0.105850 0.090488 0.179642 0.036237 -0.111364 0.006973 0.040750 -0.065522 -0.034582 0.043604 0.032489 0.141924 -0.220650 -0.006672 -0.031101 -0.231911 0.104891 -0.111773 0.272360 -0.008757 -0.100233 0.026583 -0.036679 0.092583 -0.075468 0.271241 -0.084008 0.055058 0.074953 -0.188085 0.057096 -0.028092 -0.073167 0.040270 -0.135397 0.127141 0.171966 0.319175 0.309781 -0.243271 0.003000 0.162780 0.172283 0.014823 -0.079159 0.043542 0.132193 -0.160886 0.104498 -0.146086 0.156050 0.034300 -0.038751 0.020428 -0.190036 -0.006856 -0.115451 0.084178 -0.045159 -0.024300 -0.080931 0.031649 -0.040252 -0.084981 0.096142 -0.105729 -0.036332 0.104843 -0.119036 -0.050632 0.072008 -0.043867 -0.156051 0.265208 0.251128 -0.103933 0.046986 -0.022959 0.044182 -0.094445 -0.092684 0.214372 0.067282 0.020087 -0.099800 0.067189 0.178268 0.098379 -0.017358 -0.086278 0.073501 0.019376 -0.121885 0.182879 0.161008 -0.039614 0.136440 0.166851 -0.197967 0.060758 0.121728 0.002672 0.151290 0.112380 -0.061496 0.053377 -0.171611 -0.085976 -0.014888 0.127909 -0.219544 0.006529 0.109334 -0.062503 -0.101914 -0.070406 0.140110 -0.237320 0.042483 -0.061511 -0.095204 -0.060514 0.005592 0.340131 0.224288 -0.076491 0.159803 -0.033790 0.074367 -0.058977 0.029529 0.256819 -0.022818 0.202378 0.014426 0.087713 -0.007683 0.025862 -0.081750 -0.041794 0.022035 -0.106766 0.203103
GRP -0.139392 -0.033296 -0.131122 0.132401 0.298041 0.033856 -0.004192 0.180738 0.166055 -0.154943 -0.079466 -0.102892 0.282736 -0.110685 -0.101279 -0.039574 0.105192 -0.042664 -0.149778 0.223247 0.131078 -0.196837 0.115496 -0.184199 0.109132 -0.032374 -0.238673 0.170301 0.011952 0.327520 -0.255041 0.040509 0.023013 -0.083852 -0.082226 -0.080060 0.132586 0.088735 0.020975 0.045976 -0.043396 0.231339 0.129506 -0.123191 -0.061814 0.224539 0.138536 0.037763 0.021041 0.011686 -0.303051 0.039922 0.064488 -0.080842 -0.175801 0.013561 -0.125604 0.003459 0.037921 -0.016249 0.024648 0.020961 -0.070000 0.031876 -0.143808 0.018712 -0.043446 0.032257 0.197008 -0.129903 -0.069261 -0.101312 0.058484 -0.076539 0.115717 0.127724 0.204611 -0.138175 -0.031614 -0.022880 0.150859 -0.030946 0.128003 0.157361 -0.371452 0.085875 0.006391 0.039666 -0.276693 -0.005157 -0.237940 -0.305035 -0.014995 -0.242134 0.141121 0.127693 -0.307450 0.088079 0.192313 -0.237534 -0.071325 -0.188367 -0.096386 -0.237185 -0.224372 -0.204447 -0.090997 0.118103 -0.034609 -0.364407 0.170910 -0.193734 0.054692 -0.152230 0.026286 0.098464 0.042532 -0.079300 -0.241394 0.060821 -0.053593 -0.034377 -0.109881 0.121735 -0.172452 -0.009267 -0.180249 0.129108 -0.093665 -0.216247 0.062546 -0.228160 -0.289959 0.034226 -0.143086 0.013062 -0.215135 -0.234348 -0.234071 0.212646 0.009691 0.140246 0.276055 -0.213898 0.078148 -0.142275 0.009232 0.022752 -0.021457 -0.009495 -0.048188 -0.043737 0.109789 0.023472 -0.100743 0.214449 0.149482 -0.009215 -0.020146 -0.036486 -0.128141 0.236716 0.132272 0.093696 -0.011658 0.036714 0.036283 0.040755 -0.021609 0.052238 0.110769 0.211543 -0.007935 0.147295 -0.112349 -0.011981 -0.034760 0.308264 0.162984 0.016461 0.264592 0.180048 -0.008882 -0.082585 0.107540 0.041235 -0.120301 -0.137056 -0.059146 -0.035419 0.156043 -0.367283 0.293740 0.036063 -0.084973 -0.078532 -0.122209 -0.145437 -0.119679 -0.091696
IGR -0.144433 -0.059828 -0.012422 -0.019735 0.036535 0.106208 -0.184664 0.179152 -0.056047 0.327075 -0.082436 0.055542 -0.128860 0.117210 -0.192744 -0.044381 -0.167231 0.128558 0.077571 0.088519 0.165921 0.140000 -0.119097 0.031201 0.119875 0.009828 0.009934 -0.190225 -0.354069 0.168443 -0.109438 0.095169 -0.112829 -0.226496 0.142110 -0.058515 0.160092 -0.152268 0.033288 0.116781 -0.329670 -0.130837 -0.024318 -0.084200 0.047822 0.218473 0.220455 0.057798 -0.008838 -0.089189 -0.157676 -0.061687 -0.015812 0.099404 0.036654 0.044874 -0.217427 0.030306 0.004557 0.010432 0.177886 -0.095353 0.141733 -0.086995 -0.213433 0.038854 0.144227 -0.270834 0.090842 -0.102557 0.030513 -0.109928 -0.110520 0.104674 -0.247354 0.138167 -0.031560 -0.119092 0.101318 -0.091897 0.024964 0.004491 0.013464 0.048298 0.081030 -0.003797 -0.208758 -0.290727 0.004253 -0.016629 0.069176 -0.088438 0.165157 0.005020 0.176467 -0.007958 0.018769 0.031141 -0.094928 0.114458 0.125105 -0.015909 0.023661 -0.058765 -0.007307 -0.157628 -0.101013 0.194633 0.126367 -0.027693 -0.188724 0.001420 -0.222904 0.109074 -0.083539 0.096013 0.189760 -0.018465 0.227430 0.046391 0.300701 0.270322 -0.105340 0.195518 -0.031432 -0.121676 -0.003143 0.101287 -0.141622 0.232791 -0.062729 -0.062393 0.112157 -0.102924 0.191125 -0.017700 -0.093479 0.070879 -0.081285 0.157716 -0.376359 -0.184693 -0.039796 0.018877 0.214002 0.164361 -0.100362 -0.008755 0.284304 -0.364006 -0.205691 0.213866 -0.162842 0.112424 -0.100564 0.076219 -0.015251 -0.097147 0.155591 0.263914 0.044231 0.212058 -0.240067 -0.070026 -0.115872 0.006331 -0.075926 -0.117593 -0.139719 0.096438 0.133905 0.275301 -0.085430 0.225549 -0.213712 0.066796 -0.119625 0.126847 0.110181 -0.086289 -0.100659 -0.199979 0.146232 0.148178 0.113476 0.171255 0.074019 -0.124058 0.167616 -0.204227 0.143603 -0.080459 0.136450 0.075011 -0.010379 -0.014573 -0.111288 -0.213668 -0.186518 -0.096705
EGE -0.408390 0.277103 0.137061 0.167375 -0.003318 -0.045154 0.275526 0.102760 0.185303 0.006026 -0.265734 0.274567 0.084805 -0.194761 0.025857 0.249082 0.094274 -0.040635 0.080078 0.117379 0.125489 0.023233 0.069752 0.009052 -0.132925 -0.042808 -0.020001 0.142184 -0.026213 0.430759 0.059767 -0.056209 0.248210 -0.179606 -0.084903 -0.065339 0.231752 -0.032120 0.002311 0.081979 -0.306636 0.189442 0.241865 -0.117135 0.017740 -0.101532 -0.002801 0.029545 -0.232465 -0.091028 0.123383 -0.140626 0.067071 0.160290 -0.025970 0.125107 0.143102 0.166691 -0.005596 0.076492 0.044635 0.050442 0.184487 -0.139553 0.078242 -0.100728 0.033297 -0.125457 0.051587 -0.138184 -0.068137 -0.022347 0.315076 -0.134767 0.106218 0.123431 0.180478 -0.208554 0.125210 -0.028808 0.060216 0.129377 0.201123 0.208568 0.188595 0.075825 -0.058623 -0.238546 -0.017675 -0.034980 -0.215785 0.006926 0.199975 -0.302184 -0.037757 0.031625 0.076300 -0.426020 0.256795 0.386375 0.320876 0.057285 -0.107437 0.010326 -0.394540 -0.186812 0.095291 0.190120 0.199366 0.103664 0.144519 -0.123280 -0.165773 -0.436842 0.010292 0.114084 0.099074 -0.003030 0.306900 0.113303 -0.144379 -0.074350 -0.145376 0.262476 0.014880 -0.115976 -0.043884 -0.193421 -0.130448 0.066263 0.219738 0.046655 -0.172407 -0.329632 0.078245 0.125716 0.059632 0.166139 -0.254982 0.211278 -0.371372 -0.333469 -0.282543 -0.148356 0.285633 0.064305 -0.116164 0.354530 -0.003749 -0.277448 0.091136 -0.038444 0.141228 -0.081565 -0.007810 -0.026886 0.009191 -0.044986 -0.022630 0.124596 0.078954 -0.144866 0.070378 0.043760 -0.384928 -0.088120 -0.255450 0.120778 -0.139656 -0.015284 -0.019822 -0.199631 -0.174231 -0.175965 -0.023529 -0.076173 0.012488 -0.095705 -0.010589 -0.143395 0.322375 -0.091015 0.046960 -0.144247 -0.070846 0.133051 -0.016618 -0.300492 0.183833 0.101045 0.007163 -0.162863 -0.287286 0.143445 0.027088 0.013125 0.136515 0.217669 -0.208848 -0.143805
GIP -0.206484 -0.040539 -0.273544 0.081331 0.195410 0.037933 -0.026204 0.084874 0.058482 -0.063967 -0.211986 0.079240 -0.061697 0.084570 0.014528 -0.102972 -0.126252 -0.177171 -0.094645 0.205152 -0.018784 -0.145079 0.405461 0.060505 -0.196718 -0.094572 -0.170496 -0.028249 0.145947 0.103696 -0.068364 -0.061266 0.058178 0.048729 -0.143164 -0.218425 -0.086585 -0.020837 0.052461 -0.069687 -0.220575 0.013740 0.149295 0.105596 0.122145 0.070772 -0.022462 -0.328631 -0.018146 -0.072434 -0.055857 0.110643 0.195047 0.126507 -0.229505 -0.230595 -0.165451 0.092083 0.028073 0.108144 0.022329 -0.116665 -0.127625 -0.264915 -0.023038 0.051164 -0.255351 -0.176364 -0.011926 -0.207435 -0.127561 0.082193 -0.089795 0.121689 0.124581 0.006811 0.130676 0.036223 -0.204027 -0.265898 0.067169 -0.014645 0.195972 0.114161 -0.231101 -0.068825 0.033361 0.080169 0.097531 0.078838 -0.170676 -0.086677 -0.055752 0.166699 -0.080153 0.027319 0.100093 -0.192106 -0.011428 -0.032481 0.096535 -0.217688 0.105677 -0.083609 -0.214872 -0.005426 -0.147771 0.047664 0.007360 -0.004029 0.009725 -0.057784 -0.000573 -0.185083 0.087016 -0.011316 -0.263389 -0.012850 -0.025876 0.095211 0.093826 0.039822 -0.009573 -0.235795 0.112040 -0.062799 -0.010693 0.097379 0.106401 0.113140 -0.151896 -0.284665 -0.144107 0.152564 0.218012 0.046069 -0.131677 -0.055299 -0.124848 0.066500 0.031788 0.225237 -0.159296 -0.266289 0.241481 -0.061367 0.004271 0.021028 -0.157699 0.143151 0.013223 0.286250 0.002681 -0.073070 0.158470 0.028601 -0.016517 -0.231355 -0.105216 0.032185 0.118779 0.176022 0.043341 0.196340 -0.123462 -0.146168 -0.165947 0.027904 -0.099416 -0.014620 -0.218219 -0.031937 -0.013367 0.049436 -0.109391 -0.029093 0.077937 -0.038513 -0.015385 -0.036935 0.008784 0.045298 0.236674 0.112422 0.053122 -0.172321 -0.174838 -0.012656 0.084241 0.023804 0.262249 -0.244779 -0.048162 0.228989 0.101784 -0.172109 0.170793 -0.028721 -0.283083 0.049484
ERR 0.165766 -0.089595 -0.017103 -0.018557 0.061955 0.104490 0.044178 -0.017077 0.056896 -0.029470 -0.054048 -0.011411 -0.104043 -0.336182 0.018041 -0.203562 0.027300 -0.125155 0.068794 0.187505 0.222834 0.263081 0.019066 -0.246999 -0.054913 0.170791 0.060830 0.046253 -0.248983 0.146672 -0.039792 -0.008828 0.097231 0.000666 -0.171131 0.002643 0.138602 0.076173 -0.038712 0.069392 0.093904 -0.053451 0.120265 -0.165716 -0.078625 0.065041 0.358538 -0.040017 -0.178459 -0.078603 0.000427 -0.075067 0.113877 -0.041781 -0.048867 0.008806 -0.015854 0.016274 -0.033132 0.120601 -0.004399 0.021795 0.099576 -0.126932 0.188002 -0.001390 -0.160822 -0.089669 0.005747 -0.133665 0.044755 -0.020461 0.021469 0.013382 -0.055021 -0.023321 -0.013204 -0.079332 -0.077717 -0.017392 -0.066990 0.068787 0.030410 0.068272 -0.005942 0.045422 0.092891 -0.034521 -0.004428 -0.056588 -0.142047 0.173400 -0.031405 -0.064031 0.083208 -0.012477 0.038949 -0.138544 0.045649 0.162339 0.094893 -0.235340 0.073640 -0.056135 -0.118952 -0.055877 -0.327450 0.055781 0.125621 -0.043611 -0.192706 -0.087030 0.164432 -0.139016 -0.020886 0.064288 -0.183244 0.053518 -0.014595 0.147191 -0.020041 0.070201 -0.144038 0.068201 0.123738 -0.046690 -0.053431 0.319829 -0.138208 -0.078852 -0.079660 -0.040978 0.095339 -0.009815 0.016034 -0.050523 0.184878 -0.054708 -0.149768 0.035429 0.065154 -0.130761 0.121787 0.014188 0.124849 -0.000126 -0.115403 0.201077 -0.042356 -0.047594 -0.057553 0.043303 0.192602 -0.101851 -0.016508 -0.078491 0.092671 -0.156905 -0.142701 0.120241 -0.027381 0.032802 -0.109719 0.041613 -0.077919 -0.045220 -0.149099 0.093123 -0.057471 -0.045281 -0.113796 0.128904 -0.037537 -0.170740 -0.277423 -0.102869 -0.002836 -0.066508 0.037224 -0.037658 0.082541 0.126137 -0.113213 0.148651 0.032741 0.037225 0.017287 -0.107145 0.016041 0.102566 0.081085 -0.037875 -0.019804 -0.066613 0.117803 0.047826 0.137482 -0.038701 -0.002012 -0.064873
ADT -0.122221 -0.110524 -0.189689 0.065988 0.223388 0.107231 0.087518 -0.025731 0.075842 -0.104253 -0.071044 0.089419 0.090840 0.042318 -0.018337 -0.114316 0.019042 -0.156985 -0.064779 0.001342 0.095636 -0.013236 0.080059 -0.226782 0.079515 0.139418 0.055611 -0.090826 0.102483 0.214403 0.000630 0.023654 -0.049014 -0.006002 0.101026 -0.001194 0.068842 0.103779 0.129355 0.216262 -0.115769 0.013609 0.042244 0.020531 0.160254 0.057822 -0.008598 -0.032195 -0.026670 -0.267744 0.075246 -0.027634 0.058469 0.255970 -0.022372 0.151687 -0.242127 0.061580 0.075342 0.064718 0.075245 -0.019637 0.091752 -0.104893 0.026055 -0.195194 0.070916 -0.034917 0.358591 -0.124296 0.042561 -0.124763 0.105791 -0.015966 0.048910 0.025459 0.033281 -0.117143 -0.007060 -0.084550 0.025184 0.070362 0.005840 0.084306 -0.143382 -0.003122 0.044466 0.049510 0.097240 -0.065706 0.070497 -0.074009 0.052779 -0.162139 0.074561 0.051169 -0.037136 -0.007639 0.067628 0.211673 0.038016 -0.025660 -0.041865 0.061797 -0.283313 0.177076 -0.075308 0.155141 -0.007839 -0.082874 0.068259 -0.046265 0.005339 -0.034477 0.008113 0.031372 0.006533 0.005680 0.086502 0.204883 0.169556 0.131698 -0.021169 0.111564 -0.023562 0.025283 -0.070812 0.006007 -0.052702 -0.019505 -0.080759 0.079771 0.095130 -0.098684 -0.015196 0.082627 0.088152 0.026808 -0.008957 -0.109299 0.057460 -0.048614 -0.006482 0.081664 -0.026014 0.063119 -0.053505 0.060874 0.065028 -0.064279 0.036161 0.117294 -0.040914 -0.144561 -0.059940 -0.157762 0.106415 0.068246 -0.045442 0.030141 0.135141 -0.022312 -0.216322 -0.023788 -0.100587 0.004547 -0.192462 -0.008847 -0.053307 0.032397 -0.198604 0.032582 0.080047 -0.026550 -0.132817 -0.168406 -0.043228 -0.062312 -0.010368 0.033705 0.135231 -0.029987 0.122355 -0.176639 -0.009481 -0.060030 -0.137327 -0.000407 0.061566 -0.017355 0.005153 -0.074828 -0.053501 -0.008827 0.035165 -0.026423 0.011652 0.033812 -0.013194 0.013948
KLE -0.100452 -0.202259 0.177878 -0.021045 -0.026182 -0.155918 -0.017707 0.006890 -0.001181 0.075601 -0.149171 0.180841 -0.130487 0.104543 -0.015454 0.006578 0.064098 0.047316 0.067388 -0.031695 0.193473 0.031785 -0.062854 -0.020963 -0.028582 0.357639 0.039756 -0.097240 0.119982 -0.008123 -0.287575 0.143190 0.121208 -0.115476 0.102669 0.170731 -0.023485 -0.018113 0.109689 0.119406 -0.040243 -0.009857 0.049191 -0.071805 -0.008974 0.057147 0.002147 -0.015861 -0.060771 -0.125400 0.119053 0.111759 0.054955 -0.022648 -0.010489 0.052125 -0.182239 -0.085834 0.038550 0.075850 -0.008253 -0.111609 -0.062648 -0.281830 -0.162991 0.055260 -0.026311 -0.078999 0.160441 -0.248415 0.087862 -0.009579 -0.170360 0.017802 0.125344 -0.016388 0.033653 -0.118390 -0.248701 -0.019396 -0.097647 0.193073 -0.055793 -0.098247 -0.118455 -0.120614 -0.029794 0.068980 -0.090390 0.012491 0.110581 -0.165649 0.167884 0.004104 -0.008352 0.000159 -0.081892 -0.281611 -0.015141 0.151264 0.070960 -0.185053 -0.014678 -0.163559 -0.322826 -0.205944 -0.112199 0.116110 0.168637 0.020483 -0.042387 -0.183558 -0.160529 -0.019295 -0.032293 0.161212 -0.005171 0.053490 0.117680 -0.151211 0.037052 0.078485 -0.042432 0.032428 0.136687 -0.003614 0.003934 0.250928 0.136614 -0.005449 -0.101658 0.127728 0.130973 -0.053497 0.076595 -0.121982 0.161171 -0.204375 0.031300 0.087233 0.157870 -0.064603 -0.293978 -0.069328 0.027358 0.068431 -0.099796 0.203584 -0.042690 -0.145693 -0.100149 0.138089 0.005046 -0.250787 0.059612 0.227333 0.092625 0.151878 0.034644 0.052452 -0.027915 0.015607 -0.044553 0.007947 -0.051642 -0.070431 -0.132862 -0.011320 -0.000901 -0.049672 -0.191105 -0.146556 -0.008732 -0.008061 -0.050215 -0.059621 -0.021656 -0.002672 0.097453 -0.158303 0.145732 0.121353 0.085666 -0.075105 0.091558 -0.077282 -0.300107 -0.152080 0.074098 -0.040651 0.200459 -0.189918 0.025933 -0.117912 0.155294 0.047970 0.110375 -0.046808 -0.121288 -0.072217
VQA -0.178896 -0.063270 -0.100459 0.006057 0.169306 0.148471 0.095971 0.019183 0.007684 -0.099176 -0.079857 -0.010744 -0.058901 0.070982 0.114049 0.006916 0.037513 -0.183205 -0.076841 0.297903 0.180813 -0.075891 0.125275 0.008464 0.040915 0.031532 0.097842 -0.148879 -0.090819 0.026517 0.013362 0.093989 -0.087724 -0.066671 0.109037 -0.004046 -0.007674 0.024843 0.002091 -0.044332 -0.061295 -0.013897 0.038146 -0.122718 0.109243 0.030931 -0.022683 0.154288 0.069375 -0.034336 -0.030179 -0.037745 -0.028771 -0.098032 0.019229 -0.075616 -0.071202 -0.167303 0.171175 0.049847 -0.036522 0.030135 0.049740 0.000937 -0.027791 -0.137520 0.052885 -0.041549 0.115814 -0.156478 0.045481 -0.094100 -0.130482 -0.109991 0.099786 -0.026718 -0.169971 -0.029619 0.123640 -0.190805 0.020746 -0.038711 -0.004104 -0.053911 -0.220864 0.068247 -0.007818 -0.010269 0.160421 0.010968 -0.051740 -0.008722 -0.098464 -0.084236 0.113725 0.136400 -0.009013 0.077345 -0.010562 0.095494 0.189268 -0.112097 -0.048105 -0.103276 -0.123774 0.081469 -0.109904 -0.060753 0.039735 0.184822 0.039403 -0.025862 0.119056 -0.035010 -0.013164 0.068578 -0.056111 -0.112471 -0.042959 0.118591 0.157644 0.154627 -0.032062 0.096938 -0.027397 -0.057051 -0.155539 0.169315 0.057874 0.092160 -0.130054 0.015436 0.019541 0.033130 0.238284 0.130024 0.037538 -0.063634 0.083354 -0.076694 -0.039979 -0.082112 0.057551 0.049164 0.111317 0.048137 -0.045412 0.038788 0.069621 -0.190854 -0.176510 0.049635 -0.077928 -0.122842 0.054364 -0.102196 0.256924 0.027338 -0.099949 -0.078166 -0.070521 -0.074686 -0.080365 0.048244 -0.026220 -0.206702 0.070501 0.065265 -0.004735 0.101076 -0.147219 -0.181193 -0.020395 -0.023114 -0.055770 -0.052477 -0.025793 0.002261 0.112401 -0.035668 0.240144 0.019036 -0.002555 0.014396 -0.004247 -0.037753 -0.013482 0.009283 0.066667 0.021054 0.118976 -0.068409 -0.018221 0.207762 0.121328 -0.106889 0.070340 -0.009860 0.028481 0.034283
SVI -0.222653 0.141131 -0.094727 0.069502 0.143655 -0.085696 0.048558 -0.009510 0.053868 0.071608 -0.025751 -0.107771 -0.193170 0.053589 0.055818 -0.181017 -0.046140 -0.052346 0.037013 0.157089 0.053604 -0.026009 0.020798 0.027287 0.023660 0.104201 0.100430 -0.157306 -0.090474 0.116501 -0.074863 -0.013449 0.218411 -0.145829 0.057343 -0.093587 -0.167669 -0.203058 0.283522 0.024937 -0.043981 -0.084756 0.032957 -0.075104 -0.076932 0.240450 -0.048267 -0.063900 -0.145191 0.017926 -0.066978 -0.069715 0.024875 -0.069227 -0.120813 -0.044413 0.182602 -0.235077 0.009626 -0.055736 0.172410 -0.037008 0.030986 -0.015101 0.083420 -0.015231 0.095776 -0.176218 0.151852 -0.192438 -0.112357 0.032272 0.014814 -0.036396 -0.148767 0.115101 -0.058620 0.060946 -0.034725 -0.270688 0.015255 -0.079620 0.052805 0.010502 -0.176898 -0.126580 0.063839 0.018473 0.060179 0.053657 -0.098650 -0.028535 -0.033473 0.077234 0.126037 0.102232 -0.076378 0.073398 -0.118309 0.214890 -0.006196 -0.024917 0.223595 -0.136999 -0.174749 -0.108309 -0.155476 0.063940 0.063801 -0.137429 -0.040055 0.034964 -0.057545 0.066597 0.166671 -0.061681 0.018686 -0.122747 -0.071404 0.098648 0.203298 -0.082613 -0.082940 0.125830 0.258879 -0.058122 0.099680 0.098442 -0.045927 -0.086894 -0.144277 0.084440 0.079152 -0.202589 0.092442 0.042378 -0.005307 -0.058126 0.112479 0.080949 -0.064641 -0.078835 -0.213421 -0.049620 0.053014 0.049183 -0.067529 0.163914 0.038714 -0.057558 -0.182129 0.028108 -0.029006 -0.021674 -0.095853 -0.014310 -0.064926 -0.093905 0.051953 0.079933 0.064149 0.225854 -0.098284 -0.114148 0.096573 -0.139953 -0.111243 0.091384 0.059726 -0.192563 -0.162985 -0.199903 0.028136 0.091838 -0.189224 -0.023813 -0.127754 -0.148068 0.051217 -0.065629 -0.001352 -0.003234 0.132823 -0.102824 -0.039428 -0.021485 -0.198174 -0.061687 0.010964 -0.143709 -0.024634 -0.108025 -0.130509 0.021914 -0.001531 -0.037479 0.042247 -0.079331 -0.081421 0.122383
ILR -0.038067 -0.121483 0.142067 -0.064538 0.061320 -0.019306 -0.028597 -0.003344 0.008201 0.027020 -0.119263 0.077155 -0.165070 -0.065300 -0.134688 -0.061534 0.002870 -0.147982 0.052293 -0.039965 0.041080 -0.007009 0.149020 -0.125420 0.050146 0.087871 -0.006648 0.096376 -0.059673 0.096579 -0.113185 -0.003456 0.012093 0.009081 -0.042183 -0.003968 -0.004595 0.037718 0.061519 0.086499 0.063252 0.057558 0.154825 -0.093534 -0.140014 0.081382 0.138138 -0.003788 -0.042598 0.015389 0.008253 0.032802 -0.002736 0.037860 0.035935 -0.051392 -0.034590 -0.137304 0.138147 0.051419 -0.012392 -0.076545 0.150058 -0.114027 -0.020426 -0.010975 -0.110830 -0.035542 0.106006 -0.217464 -0.116019 -0.070327 -0.015576 -0.054066 0.009804 0.059422 -0.071149 -0.172470 -0.078612 -0.170243 -0.131046 -0.012251 0.015879 0.032588 -0.087647 -0.037791 -0.046226 0.029996 0.046763 0.011253 -0.036922 -0.067906 0.006646 0.089315 0.170146 0.077679 0.006088 -0.019316 0.079117 0.131826 0.175438 -0.162606 -0.004911 -0.109029 -0.324160 -0.120265 0.000159 0.071070 0.100277 0.044934 -0.073752 0.043538 -0.108148 -0.063830 -0.007193 0.101486 -0.084287 -0.042797 0.104822 0.128269 0.059773 -0.011488 -0.149129 -0.009125 0.138081 -0.021736 0.051267 0.154464 -0.047918 -0.032299 0.065638 0.098733 0.078320 -0.026268 0.054525 0.118122 0.134458 -0.040827 0.074121 0.079163 -0.006160 0.086957 0.013115 -0.139877 -0.016568 0.108157 -0.173766 0.049183 0.085686 -0.156655 -0.144898 0.140785 0.016371 -0.064359 -0.179069 0.129519 0.136740 0.012764 0.099192 -0.078330 -0.062084 0.056846 0.048954 0.067689 -0.013171 -0.136744 -0.080663 -0.000070 0.021739 -0.066337 0.024537 -0.011837 -0.047952 0.037044 -0.039305 -0.138364 0.051349 -0.124994 0.045320 -0.067257 0.009496 0.123704 0.066540 -0.033949 0.111822 -0.018255 -0.008418 -0.154369 0.027321 -0.029094 0.162371 -0.028742 -0.039701 -0.064245 0.013106 -0.218126 0.022202 0.073253 0.024205 -0.062797
GPL -0.027168 -0.093242 -0.047948 0.142179 0.140877 -0.249211 0.013391 -0.077117 0.009762 -0.024849 -0.168490 -0.108299 -0.024109 0.117569 0.077756 0.086641 0.039566 -0.145478 -0.261875 0.192561 0.302946 0.052395 -0.104361 0.141030 0.269476 0.206716 0.010771 0.142043 0.039019 -0.000421 0.198345 0.162485 0.030804 -0.004693 -0.020014 -0.248653 0.169499 -0.171702 0.141657 -0.092581 0.037589 0.065144 0.301449 0.132589 0.003811 -0.085763 0.196049 0.178359 0.090144 -0.046536 0.056600 -0.164295 -0.076465 0.191392 -0.127803 -0.104071 -0.229492 -0.203360 0.042070 -0.092151 -0.204152 0.060008 0.154801 -0.034972 0.042204 -0.015114 -0.000735 -0.030441 0.116606 -0.148319 0.000835 -0.031435 0.305994 0.117310 -0.026021 -0.129018 0.136121 0.006025 0.025797 -0.293746 0.157751 0.114478 0.060192 0.158768 -0.187072 -0.109453 0.088327 0.080493 0.052928 0.142381 -0.271021 0.188516 0.161544 -0.122511 -0.125808 -0.075909 0.122149 0.017286 0.091247 0.353897 0.023005 -0.180016 -0.039031 0.013542 -0.071134 -0.065093 0.100295 -0.072409 -0.026851 -0.318132 0.255331 0.062290 0.049927 -0.114164 -0.067357 0.206036 0.130323 -0.187277 0.188766 0.127560 0.181709 0.031073 0.122982 0.149161 -0.140681 0.015657 -0.028596 0.317239 -0.044376 -0.039745 -0.184946 -0.141106 0.096745 0.028808 -0.037929 -0.019197 0.157949 0.323373 -0.006182 -0.035238 -0.053030 -0.162320 0.186950 0.162629 0.020188 -0.267416 0.098748 -0.068133 0.005973 0.062206 0.042890 -0.020798 -0.343116 0.124403 0.011193 -0.032437 -0.233014 0.160571 0.119800 0.035684 0.166233 -0.182905 -0.114200 -0.158656 -0.061987 -0.248698 -0.120599 -0.069554 -0.095241 0.005155 -0.209203 -0.188648 -0.113072 0.035445 -0.303368 -0.028237 -0.039684 0.142573 0.044447 0.083159 0.077350 0.163773 0.073252 -0.250958 -0.094199 0.004406 -0.096753 0.002197 0.004409 -0.015458 0.122470 -0.172058 -0.121910 0.030618 -0.062787 -0.053812 -0.149897 -0.355596 -0.108486 -0.026613
GAK -0.173889 0.133489 -0.079446 0.165205 0.059337 -0.092864 -0.134068 0.178036 0.080474 -0.090708 -0.010340 0.120357 0.056577 0.035988 0.035749 -0.032152 0.146618 -0.158457 0.039164 0.113263 0.015105 -0.069740 -0.068142 0.051038 0.060257 -0.080056 0.074426 -0.031212 0.002816 0.095293 -0.021920 0.126022 0.123035 -0.086314 -0.192638 -0.086390 -0.048375 0.108821 0.006135 0.011324 -0.201046 0.049055 0.014647 -0.145617 0.075408 -0.008603 0.090740 -0.082916 0.146497 -0.156058 -0.028006 0.080273 0.143666 -0.040264 0.072702 0.087573 -0.268342 -0.125843 0.035878 0.188371 0.075601 0.169790 0.041296 -0.148510 -0.004032 -0.030837 -0.216037 -0.164401 0.136655 -0.229334 -0.234190 -0.061466 0.082107 -0.020349 0.145247 0.090852 0.116449 -0.077839 -0.169101 -0.242482 0.242177 0.109830 0.008085 -0.118108 -0.050750 0.050613 0.152825 -0.077122 -0.223035 -0.075696 0.006161 -0.177912 0.073084 0.050407 0.067919 0.062789 -0.010393 -0.070169 0.151326 0.115906 0.201663 -0.081065 0.043567 -0.084167 -0.295210 -0.039495 -0.108849 0.033607 0.087240 0.005254 0.038814 -0.088618 -0.022386 0.071460 -0.069047 -0.061914 0.005157 0.058494 0.035529 -0.027671 0.151783 0.166060 -0.107899 0.160973 0.142346 -0.103117 0.078279 0.063885 0.042934 0.025337 -0.389129 -0.060169 0.040435 -0.007623 0.136462 -0.021724 -0.062804 -0.113085 0.004966 0.067990 -0.141130 -0.124321 -0.076503 -0.078896 0.191497 0.069853 -0.131526 0.125925 0.070582 -0.009716 -0.271509 0.052239 0.103063 -0.079011 0.044215 0.043247 -0.152918 -0.107290 -0.027926 -0.098758 -0.074881 -0.033186 -0.054622 -0.090721 -0.109946 -0.125121 -0.010640 -0.021870 -0.065131 -0.055027 -0.255057 -0.087865 -0.064909 0.125733 -0.061664 -0.150671 -0.235262 -0.011835 -0.025606 0.045466 0.020782 -0.043876 -0.017574 0.002357 0.181825 -0.067522 -0.175284 0.020145 0.020815 0.034712 -0.002166 -0.058036 -0.060834 -0.032048 -0.071117 0.029009 0.097810 0.013284 -0.056479 -0.154281
RPG -0.013195 -0.096670 -0.280153 -0.020431 0.226613 0.024871 -0.073328 -0.002563 0.270196 -0.260465 -0.253390 -0.067329 0.189061 -0.004123 0.036051 -0.130846 0.092597 -0.207781 0.033896 0.018215 -0.055283 0.011972 0.166941 -0.068224 0.260530 0.046223 -0.086336 0.096960 -0.051176 0.076135 0.071969 0.047149 -0.053512 0.025724 0.069367 0.003512 0.175459 -0.164603 -0.011240 -0.059322 0.013150 -0.212139 -0.010411 0.332545 -0.175655 0.084547 0.059781 0.139915 -0.156470 0.030728 0.127798 0.148444 0.145540 0.224011 -0.123338 0.139771 -0.096409 -0.027735 0.318163 0.053428 -0.010553 0.094300 0.174422 -0.113866 0.022998 0.122617 -0.229311 0.061712 0.304041 0.098701 -0.177741 -0.105083 -0.060985 -0.169336 0.080657 -0.020647 0.006152 -0.034449 0.056578 -0.295209 -0.063486 -0.066878 0.178857 0.062511 0.037033 0.144967 0.106101 -0.041110 -0.024506 -0.013858 -0.123359 -0.163539 -0.019645 0.107962 0.084331 0.122396 0.015642 -0.044109 0.058392 0.188277 0.008786 -0.035190 -0.002224 -0.269173 -0.131580 -0.176846 -0.289537 -0.013029 0.121194 -0.061768 0.171231 -0.136726 -0.241497 -0.152576 0.127987 0.019443 0.038650 -0.009182 0.075520 0.166088 -0.078076 -0.045245 -0.151313 -0.048682 -0.135124 -0.119871 -0.091947 0.063766 -0.077651 -0.017493 0.083401 0.121622 0.167757 -0.093112 0.035253 -0.003638 -0.116342 -0.020195 -0.061590 0.146814 0.030995 -0.072654 0.191002 -0.148240 0.031991 -0.114343 0.075070 0.099714 -0.157251 0.000338 0.005938 0.168118 -0.189029 -0.132656 -0.034881 -0.042922 0.007567 0.017676 -0.200795 -0.089730 -0.003600 0.120324 0.012638 -0.235401 -0.058988 0.025457 0.038928 0.022210 0.070908 0.153454 -0.094544 0.248851 0.002155 0.102475 -0.122931 0.067144 0.091385 0.052027 -0.201277 0.031816 -0.093594 0.069037 -0.049298 0.105809 0.107623 -0.076310 -0.035402 -0.079979 0.043003 0.003393 0.028692 0.018971 -0.066636 -0.092362 -0.092102 0.075480 -0.048968 0.049625 -0.081806 -0.169818
IGE 0.117707 -0.042217 -0.080895 0.062659 -0.005760 -0.113935 0.031903 0.087515 0.100184 -0.052813 -0.106741 0.226245 -0.287830 0.097737 -0.171706 -0.100435 -0.080108 -0.054384 0.169138 0.142135 0.105678 0.197520 -0.061583 -0.012112 0.000378 -0.023871 -0.222646 0.032339 -0.128905 0.356356 0.062011 0.087969 0.068210 -0.097830 -0.015641 -0.183869 -0.031519 -0.147693 0.110738 -0.026669 -0.245577 0.171083 0.150381 -0.019865 0.204071 0.123902 0.048902 -0.064182 -0.181558 0.016149 0.062729 0.158109 0.135897 -0.209106 0.196074 -0.058141 -0.189607 -0.037934 0.253431 0.057007 0.126397 0.024693 0.158702 -0.188327 -0.106665 0.025745 0.150819 0.117179 -0.029716 -0.093433 0.122185 -0.214693 -0.160149 0.001975 -0.027401 -0.044090 0.193132 -0.103899 -0.154520 -0.099041 -0.017386 0.055399 0.168438 0.034363 -0.024584 -0.007866 0.010789 -0.014034 0.105849 -0.189735 0.066050 -0.038917 0.182596 0.167157 -0.019018 -0.134514 0.019018 -0.105918 0.047006 -0.058041 0.049564 -0.128260 -0.062283 -0.105140 0.034126 0.115562 0.039784 0.054075 0.039785 0.049823 -0.267540 -0.143685 -0.241633 -0.023060 0.251283 0.196021 -0.010354 0.149993 0.041714 0.134908 0.298830 0.066567 -0.115533 0.069085 0.141376 -0.165813 0.076203 0.067157 0.102177 0.057691 -0.038652 -0.096652 -0.177628 -0.152705 0.313516 -0.135162 -0.136909 0.009589 -0.156946 -0.098078 -0.129223 -0.111885 -0.168215 -0.109563 0.277272 -0.040319 -0.001854 -0.012139 0.081324 -0.095170 -0.150637 -0.089588 0.006032 0.230562 -0.099294 -0.016061 0.169513 -0.083707 -0.009491 0.172985 -0.269193 0.010146 -0.055236 -0.057529 -0.094120 -0.139856 -0.028903 0.002925 -0.122912 0.064143 0.075159 -0.212899 -0.165453 0.039971 -0.061691 0.015027 0.025636 -0.066512 -0.053745 -0.061813 -0.097017 0.033695 0.302261 -0.095285 0.071582 0.027580 -0.266145 -0.317780 0.006876 -0.178240 -0.009397 -0.108983 0.031756 0.125715 0.181647 0.345882 0.156529 0.087565 0.019408 -0.063317
PEG -0.052326 -0.076908 -0.157192 0.067344 0.161472 -0.123885 0.245354 0.051059 0.142076 0.036402 0.179810 0.012767 -0.162064 0.007466 -0.187204 -0.001534 -0.031950 0.041063 -0.108079 -0.019724 0.148820 0.210966 0.343742 0.277272 0.097430 -0.024247 0.089981 0.001563 -0.059676 -0.148217 -0.208531 -0.098935 -0.141323 0.099590 -0.049109 0.126616 0.124748 0.114038 -0.021723 0.076694 -0.154297 -0.183883 0.026808 -0.042036 0.009624 -0.067303 0.160076 0.097335 -0.012933 0.025074 0.117172 0.173203 -0.025753 0.155303 0.182015 0.031065 -0.141937 0.122796 0.017907 0.058726 -0.094426 0.062778 -0.023670 -0.234321 0.183417 0.143597 -0.081479 -0.190132 0.146871 0.082137 -0.085118 -0.022255 -0.184636 0.045257 0.215753 0.075224 0.200048 0.199375 -0.177772 -0.247942 0.107591 -0.156734 0.315724 0.078432 0.035830 -0.030103 -0.306547 0.014770 -0.317735 0.026570 0.025400 -0.007579 0.235056 -0.120475 0.122664 -0.009921 -0.256798 0.199153 0.160818 0.158589 0.126751 -0.209426 0.078565 0.029637 -0.242513 -0.063619 -0.202898 0.090848 0.162919 -0.041650 0.303119 -0.326717 -0.153412 -0.152029 0.111839 -0.128600 -0.089402 0.048433 -0.039200 0.133478 0.063071 0.085167 -0.162666 -0.199761 0.158312 -0.239841 -0.099832 -0.044008 -0.017167 -0.064232 -0.076985 -0.024001 0.086114 0.061315 0.100974 0.101846 0.187078 0.268371 0.197914 0.094474 -0.131100 -0.172132 -0.112127 0.053258 0.057282 0.225471 0.213375 0.116176 0.055697 0.047893 0.162921 0.095226 -0.021766 -0.205656 -0.139918 -0.207402 0.090650 -0.140063 -0.140954 -0.140369 0.218711 0.072567 0.021387 -0.142498 -0.008502 0.063034 -0.273253 -0.139844 0.063622 -0.028753 -0.033895 0.104694 0.109109 0.281722 -0.131993 -0.286704 0.133444 0.061063 -0.022460 -0.257307 0.229919 0.183898 0.110652 -0.214587 0.074990 -0.087549 -0.064407 0.132799 -0.261298 -0.183600 -0.094021 -0.137516 -0.132108 -0.005308 0.251105 -0.049702 0.032867 -0.075315 -0.198996 0.250976
VFL -0.009104 0.088729 -0.107132 0.062680 0.035009 0.055272 0.121850 -0.075692 -0.060355 0.011381 -0.045088 0.082890 0.080579 0.124337 -0.142176 -0.102954 0.031600 -0.033481 -0.054468 0.114467 0.267420 0.043177 0.134932 0.001417 0.095037 -0.087311 -0.046080 0.078527 -0.218289 -0.016717 -0.077406 -0.015872 0.121782 -0.089086 -0.191982 -0.144827 -0.122859 -0.091481 0.191251 -0.186643 -0.058798 0.172744 0.177815 -0.030051 0.059688 0.117092 -0.098793 -0.126805 -0.041367 -0.037252 0.051167 0.002616 -0.135597 -0.156923 -0.121400 0.020807 0.027034 -0.167420 0.134702 0.038667 0.074674 0.039293 0.102379 -0.066470 -0.131488 -0.120491 -0.173541 -0.021309 0.019186 -0.108054 -0.022136 -0.091809 -0.011289 0.121113 0.023507 0.109796 0.177694 0.031380 -0.038617 -0.055390 0.330665 -0.104917 0.119341 0.038831 0.080609 -0.024323 -0.120832 0.226210 0.064505 0.083832 0.052044 -0.012304 -0.076773 0.070254 0.012955 0.075548 0.002055 -0.053021 -0.009969 0.136326 0.109713 -0.218359 0.166396 -0.112082 -0.236019 -0.089449 -0.302408 -0.106299 0.148608 0.037109 0.032670 0.085196 -0.024158 0.132922 -0.111486 0.050728 -0.051307 -0.126599 0.036838 -0.041777 0.107414 0.108904 -0.066552 -0.104289 -0.017366 -0.055878 0.060350 0.060332 -0.054042 -0.010696 0.092133 0.058085 0.013529 -0.170616 0.059230 0.034666 0.058761 0.079970 -0.083465 -0.019679 0.116198 -0.114827 0.048091 -0.088565 -0.105451 -0.031131 0.034591 0.260491 -0.023718 -0.054192 -0.283705 0.149608 -0.104891 0.012413 -0.026410 -0.030529 0.033770 0.013545 0.016523 0.088162 0.025091 0.099551 0.033133 0.071323 -0.010877 -0.097660 -0.005622 0.108472 -0.022248 -0.054881 -0.037633 0.008634 -0.074573 0.186603 -0.245512 0.004873 -0.005715 -0.117268 0.036883 0.046159 -0.186871 0.044251 0.142036 -0.187036 -0.055512 0.045257 -0.146363 -0.086021 0.141367 -0.063874 0.068202 -0.016503 -0.088169 0.071286 -0.096848 -0.060188 0.035276 0.079998 -0.000643 0.100626
EAS -0.023404 -0.034017 -0.035309 -0.016533 -0.040096 0.008850 -0.025827 -0.051722 0.010778 -0.075925 -0.000947 0.044572 0.053701 -0.075390 -0.027633 -0.069619 0.059176 -0.050819 0.039531 0.101139 0.163769 0.049259 0.038749 -0.133601 0.147870 0.156959 0.014696 -0.055172 -0.069102 0.187221 -0.093449 0.017303 0.131837 -0.084233 0.055153 0.087764 -0.003348 0.192879 0.023718 -0.001635 -0.158270 0.046642 -0.000513 -0.102174 -0.158507 0.043038 0.244710 -0.017573 0.083644 -0.131354 0.012437 -0.063783 0.062356 -0.106904 0.050215 -0.116907 -0.026665 -0.092725 0.056861 0.079474 0.058966 -0.019134 -0.039982 -0.012870 -0.023851 -0.076260 -0.044717 -0.074038 0.084483 -0.118874 -0.012811 -0.026301 -0.022365 0.031713 0.090548 0.008676 -0.025259 -0.152144 0.017688 -0.132876 0.059847 0.025805 0.129985 -0.059963 -0.044089 0.075037 0.003799 0.046957 0.074400 0.049281 -0.104279 0.005816 -0.009713 -0.005476 0.090366 0.022556 0.070962 -0.081183 0.052117 0.112304 0.050275 -0.156607 0.029978 -0.016556 -0.182464 0.067138 -0.062494 0.044876 0.055723 -0.047656 0.047231 -0.025101 -0.069773 -0.096790 0.034411 0.073174 -0.145935 -0.024093 0.031884 -0.021165 0.059429 0.081428 -0.072015 -0.002615 0.049186 -0.079756 0.050616 0.128384 0.016631 0.017211 0.012360 0.130853 0.022012 -0.033806 0.051863 0.012976 -0.001159 -0.014009 -0.056529 -0.099202 0.034340 -0.090400 -0.084367 0.004769 0.193819 0.050162 0.066106 0.051818 -0.008521 0.007882 -0.045497 0.114178 -0.057274 -0.063106 -0.026596 0.015665 -0.003166 0.039273 -0.053919 0.113031 -0.011133 -0.035917 -0.118208 0.150873 -0.024908 -0.049660 -0.138976 0.085100 -0.042595 -0.046170 -0.095383 -0.063405 -0.128681 0.103761 -0.144199 -0.030827 -0.104037 -0.136133 -0.011366 -0.000589 0.145781 0.017142 0.132375 -0.017989 0.001059 -0.100783 -0.189524 -0.142913 0.139816 -0.018291 0.154112 -0.059023 0.052364 -0.102153 0.137220 -0.092553 0.058543 0.003774 -0.119567 -0.008951
AKR -0.218415 0.018029 -0.068371 0.140642 -0.305811 0.133705 -0.203225 -0.039308 0.155671 -0.045369 -0.133015 -0.139619 -0.033547 -0.081098 -0.014061 -0.110600 0.044739 -0.066026 0.147649 -0.097828 0.166065 0.114846 0.031811 0.100266 -0.013747 0.149557 0.116959 0.132603 0.040446 0.149486 -0.050236 0.050240 0.052494 -0.199693 -0.049216 0.091093 0.028693 0.163911 0.016462 0.083177 -0.316230 0.069379 -0.037857 -0.262138 0.033266 0.149115 0.012196 0.071366 0.176350 -0.104588 -0.063890 -0.028801 0.098039 -0.115052 0.065963 0.000522 0.035015 -0.031708 0.116291 -0.025436 0.047569 0.029537 0.110483 0.035933 0.069839 -0.081841 -0.148115 -0.024174 0.236256 -0.181339 -0.106479 0.114151 -0.011705 0.088218 0.175306 0.043229 -0.085308 -0.166808 -0.019170 -0.017303 -0.047246 0.234848 0.206379 -0.206650 0.019343 0.134863 -0.135399 0.047782 0.121394 0.065603 -0.027997 0.131859 0.103078 -0.021558 0.080771 0.069957 -0.030040 -0.113362 0.227547 0.125132 0.073395 -0.337958 0.012834 0.072942 -0.224509 -0.027516 -0.035126 0.279619 0.114018 0.129142 -0.078134 -0.157726 0.068732 -0.084970 -0.330131 0.067755 -0.104040 0.031378 0.044564 0.085968 0.065075 -0.026457 0.013750 0.095715 -0.044427 -0.196975 -0.052400 0.220797 0.065105 -0.009574 -0.092741 -0.057202 0.104003 -0.088314 0.138552 0.170868 0.145657 -0.016877 -0.264319 0.175471 -0.012363 -0.132220 0.048834 -0.047608 0.117416 0.018488 -0.071054 0.237464 0.207197 -0.100792 -0.191034 0.129980 -0.213894 -0.085602 -0.018425 -0.013232 0.065727 -0.277620 0.005496 -0.109868 0.079317 -0.066437 0.058521 -0.026042 0.019382 -0.059862 -0.201489 0.081876 0.011229 -0.068467 -0.141087 -0.084782 -0.114335 -0.010130 -0.205589 -0.145569 -0.058638 0.143091 0.029557 -0.027018 0.145748 0.166131 0.151331 0.109853 0.191681 0.121511 -0.116761 -0.156210 -0.080300 0.009915 0.017864 -0.024470 0.030119 -0.007723 0.184849 0.036241 0.118592 -0.179796 -0.186911 -0.204848
KVV -0.261072 0.074525 -0.027106 -0.117333 0.027299 -0.298233 -0.228904 -0.282074 0.379764 0.016775 0.232843 0.031086 0.001391 0.131131 -0.167886 -0.015794 0.095210 -0.061041 -0.187764 -0.190277 0.061424 0.008261 0.064637 0.257952 0.421335 0.335572 0.105234 -0.196089 0.245979 -0.098782 -0.306737 0.087843 -0.258323 -0.127726 0.054912 -0.074597 0.141579 -0.232213 -0.080869 -0.127895 0.095816 -0.122122 -0.117764 -0.302229 0.076657 -0.084159 -0.122720 -0.018180 -0.148776 -0.136510 0.137326 0.179028 0.056668 -0.121751 0.246859 -0.106476 -0.270897 -0.262981 0.404538 -0.170055 0.063411 0.028614 -0.094914 -0.293475 -0.180738 -0.033109 -0.131128 0.227712 0.516387 -0.287298 0.208950 0.124561 -0.022263 -0.053156 -0.017266 0.337226 0.102444 0.194006 -0.040866 -0.120237 0.068101 -0.175097 0.014704 -0.123996 -0.155173 -0.124557 0.089441 -0.324697 -0.119216 0.065082 0.285376 -0.035440 0.209791 0.004860 -0.208769 0.200048 -0.079075 -0.048671 0.091673 0.008164 0.128223 -0.283672 0.289165 -0.405016 -0.165766 -0.186582 -0.059306 0.173204 -0.248475 0.206974 0.032994 0.029089 -0.101098 -0.205550 0.081017 0.132060 -0.488990 -0.085488 -0.062081 0.105077 0.126776 -0.041006 -0.047961 -0.161681 0.317751 -0.132719 0.025473 -0.162343 -0.086917 -0.035183 -0.249383 -0.061956 0.171958 0.185418 0.167912 0.229664 0.188625 -0.074611 0.039179 0.380378 -0.139801 0.052399 -0.109146 0.102311 0.308028 0.046007 -0.065697 0.165502 0.201475 0.061312 0.084725 -0.078784 0.092432 -0.108532 0.243267 0.289258 0.223006 -0.101323 0.001016 -0.048978 0.014394 -0.227931 0.053050 -0.231200 -0.016609 -0.329626 0.062805 0.274913 -0.123946 0.096443 0.025748 0.054700 0.128891 0.035902 -0.275320 0.000163 -0.218707 0.029016 0.017988 -0.000940 0.261492 -0.211141 -0.097949 -0.131366 0.222841 -0.054358 -0.228464 0.136757 0.215682 -0.121158 -0.066914 -0.142248 -0.150428 -0.016556 0.407126 0.040240 0.038759 -0.070886 0.008272 -0.049920
ISS -0.277432 0.098191 -0.065749 0.057636 -0.066962 -0.070050 0.042627 -0.040494 -0.039313 -0.071648 -0.060274 -0.006430 0.009863 0.086640 -0.035529 -0.084413 -0.013165 -0.276403 -0.041119 0.072607 -0.011008 -0.010923 0.200311 0.090655 -0.000759 -0.041612 -0.050792 0.085491 -0.024822 0.138040 -0.108460 0.081286 0.144985 0.000005 0.095738 -0.062349 -0.080626 0.044888 0.195197 0.008140 -0.114267 -0.062277 0.104540 -0.138493 0.100364 0.136517 0.094894 0.013599 0.094349 -0.056309 -0.025510 -0.064404 0.151644 0.039750 0.033072 0.006524 0.022264 -0.270065 0.116925 -0.051541 0.161644 0.006710 -0.083828 -0.105244 -0.021491 -0.088585 -0.096401 -0.145511 0.126167 -0.032084 0.034334 -0.064779 0.037660 0.123903 0.050701 -0.029010 0.026374 0.007261 -0.121029 -0.146480 0.103826 -0.062372 0.064860 0.187890 0.041479 0.021626 0.013508 0.187035 -0.086842 -0.018413 0.141833 -0.152227 0.128151 0.214646 0.041798 0.175143 -0.062391 -0.034604 0.167507 0.154806 -0.028057 -0.319783 0.132146 -0.125619 -0.139283 -0.059368 -0.108549 -0.014363 0.111974 -0.007543 -0.111281 -0.016043 0.099579 -0.115770 0.027262 0.159432 -0.051634 0.001487 0.098261 -0.005245 0.128196 0.081673 0.102750 0.182945 0.051970 -0.050030 0.071607 0.074696 -0.020131 -0.126277 0.114960 0.046526 -0.059238 -0.032965 0.196994 0.128373 0.069258 -0.091726 -0.037158 0.013139 -0.037161 -0.070731 0.008380 0.048122 -0.035248 -0.052646 -0.096475 0.106738 0.023676 -0.042886 -0.179802 0.096894 -0.153644 -0.033058 -0.104798 -0.008012 0.019237 0.133044 0.211429 0.026668 -0.035479 0.031773 -0.032776 0.071932 0.038754 -0.066612 -0.064473 -0.016791 -0.173145 0.030305 -0.209941 -0.224905 -0.050535 0.081743 -0.095232 -0.021787 -0.009883 -0.245396 0.094007 -0.084774 0.296589 -0.141706 0.199316 0.136183 0.007097 -0.043680 -0.294217 -0.166377 0.003218 -0.094609 0.096665 -0.019790 -0.085646 0.049791 -0.105535 -0.066596 0.006800 -0.194876 -0.063341 0.007829
QGL -0.141220 -0.118907 0.121767 -0.042539 0.150182 0.010570 0.029095 0.000112 0.002413 0.099429 -0.163498 -0.052441 0.013457 -0.108794 0.034262 -0.058479 0.091289 -0.123559 -0.099682 0.059857 0.035715 0.072521 -0.037473 -0.095246 0.034363 0.047913 -0.015190 0.036245 -0.075831 0.196879 -0.135465 0.056365 0.009339 0.006692 0.079910 -0.124535 -0.004627 0.044484 -0.123060 -0.022228 -0.006518 -0.003285 -0.029042 0.011787 -0.014461 -0.093418 0.064992 0.055745 0.021365 -0.033032 -0.034691 -0.110281 -0.040272 -0.047706 0.077523 -0.028963 -0.063229 -0.077207 0.188288 -0.006325 0.031462 -0.022007 0.081061 -0.038271 0.017430 -0.051054 0.049477 -0.043377 0.138794 -0.190016 -0.143408 -0.179366 0.051073 0.033001 0.015442 0.073565 0.071144 -0.083001 0.007099 -0.249527 0.124433 0.057597 0.115502 -0.134368 -0.147082 -0.040324 -0.060168 0.007524 0.006353 -0.108644 0.004364 0.160252 0.059394 -0.050698 0.074899 0.083845 0.017717 0.018533 0.032250 0.133450 0.074240 -0.174419 0.158657 0.054835 -0.022139 -0.055914 -0.152813 -0.093520 0.039038 0.121461 -0.111156 0.031319 -0.091270 -0.030159 0.034225 0.007823 0.016648 0.104757 -0.006994 -0.105106 -0.013989 0.126220 -0.044921 0.028978 -0.054855 -0.178109 -0.025940 0.216360 0.066222 0.054830 0.015810 -0.025390 0.015022 -0.085261 0.113440 0.064357 0.019731 -0.012836 -0.088698 -0.028344 -0.038028 -0.132205 -0.036992 -0.015219 0.032261 -0.024632 0.070022 0.079346 0.013036 -0.071522 -0.095580 0.142641 -0.121384 -0.140205 0.044774 -0.119966 -0.003618 0.012463 0.082862 0.092336 -0.010191 0.050523 -0.188906 -0.051202 -0.081054 -0.063795 0.088839 0.128319 -0.149486 -0.063110 -0.106268 0.058755 -0.021690 0.029698 -0.072248 0.024375 0.048167 -0.048921 0.138541 -0.060099 0.118645 0.067982 0.222956 -0.100695 0.061991 -0.057454 -0.060189 -0.145374 -0.044910 0.094520 -0.036317 0.009456 0.012968 0.004892 0.001529 0.080655 0.012131 -0.066914 -0.006591 -0.006193
IKA -0.138133 -0.120700 -0.076097 0.081909 0.006833 -0.088367 0.055929 -0.113230 -0.009882 0.050729 0.024581 0.129155 -0.240625 0.074361 -0.104035 -0.227846 0.008665 -0.191198 0.034754 -0.089550 0.091960 -0.178928 0.003794 0.126203 0.169506 0.310690 0.126146 -0.196731 0.019701 0.036130 -0.033110 0.332443 0.026723 -0.096883 0.171788 -0.044389 0.099319 0.085864 0.035957 0.103806 -0.287228 0.193065 0.010422 -0.260428 0.050768 0.145556 0.036336 0.137974 0.189601 -0.100060 0.052433 -0.026874 0.090782 -0.048754 0.041463 0.056080 -0.005892 -0.071736 0.111091 0.120120 -0.137159 -0.013101 -0.025281 -0.133356 -0.022069 -0.177505 -0.009132 -0.028826 0.179673 -0.106176 -0.008053 -0.149771 0.117518 0.096436 -0.098013 0.073622 0.030840 -0.053539 -0.051524 -0.173796 -0.066413 -0.034688 0.002812 -0.125560 -0.083230 0.002441 -0.062325 0.027623 0.119370 0.106642 -0.093459 -0.045144 0.019957 0.127757 -0.090210 0.253388 -0.150455 -0.061512 0.092935 0.237226 0.018484 -0.050611 0.116968 -0.173431 -0.268618 -0.267818 -0.136616 -0.133055 -0.002220 0.107750 -0.071528 0.018679 -0.189076 -0.073956 -0.091925 -0.071577 -0.051710 0.074985 -0.061597 -0.040395 -0.027744 0.084612 -0.095121 -0.013714 0.075765 -0.108988 -0.072199 0.207110 -0.012575 -0.018265 -0.177441 -0.049905 0.089720 0.049569 0.251728 0.167757 0.043891 0.002622 -0.016688 0.075668 -0.076052 -0.098223 -0.069527 -0.008271 -0.081619 0.198135 -0.041919 0.032516 0.171061 -0.008004 -0.173574 0.035357 -0.180102 -0.038579 -0.115233 0.144895 0.268565 -0.045008 0.006544 -0.074473 0.008108 -0.010351 0.005095 0.087097 0.097073 -0.175812 -0.074100 0.123626 -0.074582 -0.247524 -0.121168 -0.194532 -0.136306 -0.065290 -0.128577 -0.256522 0.001653 -0.007254 -0.023872 0.049331 0.073664 0.033029 0.135166 0.031841 0.126426 -0.025156 -0.070847 -0.202909 0.096210 -0.067636 0.030077 0.072359 -0.308768 0.050171 0.262679 -0.051750 0.117806 -0.055449 -0.037142 0.097960
AML -0.144984 -0.016350 -0.115312 -0.032550 0.110605 0.084119 0.125409 -0.093859 -0.035995 0.029514 -0.073652 -0.022966 -0.014175 -0.058812 0.003745 -0.121062 0.010852 -0.072905 -0.104662 0.088108 0.148043 0.154574 -0.044962 0.180547 0.010416 0.017072 -0.071898 -0.007396 -0.016819 0.021843 -0.136329 -0.023680 0.016953 -0.173664 0.025119 -0.156673 -0.067587 -0.039816 0.076214 0.057220 -0.033239 0.167747 -0.039878 0.096071 0.106077 -0.022249 0.039162 -0.138312 0.135081 -0.150724 -0.091689 -0.124427 0.047353 -0.060402 0.111741 -0.102621 0.021833 -0.073413 0.189049 -0.001971 0.026410 0.001920 0.183016 -0.009942 -0.040558 0.017915 0.006890 0.039070 0.001832 -0.136713 -0.137203 -0.062533 0.066549 0.260003 -0.020428 0.207772 0.037075 -0.080259 -0.126729 -0.076959 0.012252 0.094290 -0.004439 0.038311 -0.220218 -0.056010 -0.004413 -0.025791 0.016234 0.105782 -0.043315 0.097748 0.084408 -0.018963 0.063151 -0.026115 0.080967 -0.048391 -0.045754 0.200217 0.144159 -0.315624 0.148059 -0.054069 -0.135957 0.021047 -0.073172 0.036826 -0.050904 -0.176492 -0.001153 -0.004625 0.071847 -0.102400 -0.008337 -0.057980 0.180562 0.048630 0.064156 0.036384 0.025210 0.076357 -0.141047 0.020246 0.106859 -0.219799 0.093454 0.166168 0.164740 -0.037066 -0.106675 0.114711 -0.090210 -0.175520 -0.092730 0.025968 -0.032647 0.039322 -0.042077 0.003432 0.028019 -0.014851 0.085657 -0.031454 -0.020438 0.026463 -0.030042 0.125797 -0.138276 -0.131677 -0.119043 -0.049109 -0.040067 -0.084147 -0.073068 0.054801 0.141601 -0.054718 0.083382 0.000038 -0.008562 0.094476 -0.064316 0.046744 -0.015640 -0.117506 -0.040212 0.106191 0.113982 -0.071864 0.037296 -0.094954 -0.058032 -0.028614 -0.292336 0.040238 -0.123346 0.008883 0.078187 0.051081 0.020595 -0.047948 0.170636 0.068203 -0.050229 0.027331 -0.016913 0.043754 0.117929 -0.103919 0.082749 -0.006912 0.022736 -0.009094 -0.142410 -0.085115 0.168688 0.064500 -0.007379 0.108691
LQR -0.039096 -0.074679 -0.088333 -0.045904 0.092695 0.058785 -0.047014 0.046835 0.036684 0.018657 -0.311165 -0.007743 0.030839 -0.073696 -0.034356 -0.234074 0.076505 -0.062325 -0.014354 0.060719 0.160923 0.082944 -0.013346 -0.085682 0.087604 0.177760 0.067670 0.016160 -0.126517 -0.019648 -0.093379 0.141917 -0.271334 -0.126396 0.066328 0.009604 -0.000192 0.160292 0.168850 0.053424 0.234330 0.083911 0.072703 -0.066237 -0.049003 -0.002793 0.072928 -0.004904 0.054902 -0.085956 -0.061828 -0.200227 -0.142274 -0.091448 0.071949 -0.067368 -0.051515 0.077295 0.127580 0.038181 0.072913 0.007212 0.198828 -0.106080 0.040462 0.072156 0.078475 -0.125128 0.144506 -0.222847 -0.071855 -0.075488 0.010375 0.026032 -0.089821 -0.061828 -0.155287 -0.091161 0.062556 -0.167043 -0.015688 0.056504 0.046486 -0.114815 -0.075919 0.024283 0.088348 0.030302 0.096655 0.123035 -0.008705 -0.036899 0.105306 -0.213766 0.098643 -0.099701 0.048160 -0.008647 0.098100 0.274902 0.128997 -0.126875 -0.020540 -0.157163 -0.165922 0.148140 -0.222106 0.137983 0.069040 0.066403 0.015528 -0.084432 0.053984 -0.160408 -0.100225 -0.099539 -0.295570 0.168093 0.117481 0.124003 0.127625 0.103512 -0.005560 0.049416 -0.059307 -0.151888 -0.046225 0.055357 0.027105 -0.059524 -0.113399 0.126516 0.084724 0.133237 0.107032 0.236482 0.142651 0.048355 -0.040103 0.040511 -0.053749 -0.097041 0.056984 -0.045061 0.063543 0.077783 -0.011943 -0.062359 0.033385 -0.016750 -0.038897 0.206954 0.010499 -0.147345 -0.006334 0.059517 0.077331 -0.096568 0.005464 -0.017592 -0.033537 0.067336 -0.031132 -0.008590 0.073860 -0.048636 0.016981 0.071601 0.012727 -0.139431 -0.132543 -0.044382 -0.139094 -0.000920 -0.105398 0.068213 0.131070 0.018693 0.098201 -0.177926 0.122837 0.163475 0.090883 -0.113681 -0.090903 0.145092 0.052097 -0.119439 0.009970 0.089610 0.148128 -0.028778 -0.103179 0.011039 0.219221 0.006914 0.061946 -0.054481 -0.053213 -0.055521
TTG -0.060137 0.009885 0.205820 0.047608 0.329296 -0.094154 0.328267 0.025249 0.263677 -0.071754 0.100916 0.043889 0.147178 -0.084149 0.001628 -0.121189 0.069833 -0.344512 0.246957 0.312345 0.104372 -0.040597 -0.070513 0.207718 0.135652 0.083296 0.142598 0.211064 0.076340 0.210532 -0.123391 -0.076577 0.007403 -0.105691 -0.112722 -0.001861 0.243556 0.048760 0.200146 0.113547 -0.225191 0.146211 -0.020268 -0.170318 -0.162130 0.000358 -0.123526 -0.159208 0.219358 0.071930 -0.076512 -0.124534 0.037217 -0.076078 -0.018867 -0.051959 -0.174837 -0.214844 0.264974 -0.023002 0.053100 0.210789 -0.252773 -0.302488 -0.078205 0.011449 0.076828 0.058139 0.120903 -0.053978 0.001450 0.231996 -0.034207 -0.080856 0.161653 0.243379 0.196315 -0.072778 0.103742 0.084136 0.045137 -0.132384 0.156144 0.002667 -0.253948 -0.183488 0.061187 0.199728 -0.132128 0.302447 0.009538 -0.006699 0.177892 0.031703 0.222658 0.012700 -0.046658 0.098420 -0.183398 -0.025149 -0.004749 0.028817 0.188024 0.122724 -0.177164 0.190933 -0.190249 -0.017305 -0.067275 0.049609 0.053294 0.080810 -0.136832 0.103746 0.074946 -0.039095 0.007822 -0.040001 0.016143 0.275451 0.308613 0.198120 -0.149110 -0.068658 0.057395 -0.216987 0.034040 0.187018 -0.127187 -0.281716 -0.005401 -0.024835 0.084051 -0.122091 -0.097397 0.054152 -0.109875 -0.160423 -0.154408 -0.194832 -0.073034 -0.062989 -0.189458 0.077553 0.234050 0.104145 -0.122399 0.265389 0.107958 0.015148 0.119744 -0.017376 0.010899 -0.073372 0.058362 -0.107263 -0.088931 -0.084989 0.069751 -0.107206 0.045537 -0.071730 0.033616 -0.113586 -0.180312 0.062896 -0.166349 -0.208473 -0.235572 -0.207631 -0.057249 -0.016197 0.120679 0.125557 -0.194496 0.145469 0.006651 -0.106287 0.004648 -0.022563 -0.136869 -0.293183 0.225477 0.249039 0.145117 0.039738 -0.019793 -0.082296 0.246304 0.069814 -0.169713 -0.056724 -0.233620 -0.042749 -0.036544 0.161042 0.056605 -0.020378 -0.166566 0.177805
EII -0.123159 -0.115070 0.055526 0.031242 -0.009222 0.072519 -0.089996 -0.072539 0.019356 0.134062 0.041920 -0.014212 -0.137570 -0.011327 -0.087731 -0.053713 -0.105783 -0.207603 -0.071659 0.001483 -0.007835 -0.003777 0.115554 -0.002584 0.141455 0.228695 0.075925 0.065881 0.113066 0.188573 -0.249421 0.144083 0.101171 -0.198490 0.099722 0.042380 0.127632 0.107905 0.165741 -0.029490 -0.083632 0.025753 -0.010116 -0.163117 -0.050571 0.181581 0.148140 -0.005938 -0.041235 -0.119446 0.071190 0.012504 0.135315 0.030814 0.057008 -0.022804 -0.043346 -0.111139 0.158051 0.125730 -0.020422 0.037580 0.127069 -0.102782 -0.069615 0.087152 -0.040641 -0.151247 0.179264 -0.216757 0.037827 -0.057935 0.077438 -0.141727 -0.044230 -0.014917 -0.035592 -0.015082 -0.007097 -0.189586 -0.036314 0.014132 -0.056637 0.040139 0.050329 -0.029747 -0.071148 -0.079136 -0.014798 0.154369 -0.014343 -0.054306 0.005182 0.132723 0.170217 -0.046171 -0.124887 -0.209855 0.128715 0.169523 0.131479 -0.147077 0.055929 -0.231337 -0.216131 -0.105084 -0.067171 0.090390 0.035408 0.106902 -0.027747 0.065210 -0.110279 -0.011685 0.133544 0.167442 -0.058895 -0.058751 0.026260 -0.041262 0.045495 0.062846 -0.009078 0.038541 0.169834 -0.017336 0.119514 0.146886 0.079963 -0.153770 0.104752 -0.040237 0.085589 0.007324 0.103678 0.071848 0.083828 0.025881 -0.035067 0.092532 0.165046 -0.062478 -0.238638 -0.156595 0.086105 0.252957 -0.062735 0.230902 0.064703 0.064121 -0.110241 0.074603 0.008381 -0.017636 -0.008869 0.077626 0.185513 0.057904 0.068420 -0.085562 -0.094170 0.002476 -0.056012 -0.069392 -0.046773 0.023754 -0.034923 0.067317 0.051725 -0.008634 -0.155296 0.002168 -0.122514 0.075400 -0.013844 -0.027195 -0.225865 -0.106559 -0.063991 0.002058 0.144867 0.127574 0.036889 -0.054177 0.091954 0.075960 -0.170863 -0.238649 0.139937 -0.094143 0.264338 -0.216838 -0.092718 -0.017541 -0.102166 -0.099275 0.100307 -0.137846 -0.026690 0.042703
DDV -0.113780 -0.136442 0.045582 0.115999 -0.051906 0.046809 0.268067 -0.120750 0.157086 0.100236 -0.211418 0.144455 0.004218 -0.064202 -0.018533 0.145051 -0.176041 0.027302 -0.083095 0.039800 0.015181 0.039835 0.132996 0.000442 -0.131555 0.138480 0.133035 -0.092500 -0.061739 0.019133 -0.148239 -0.022922 0.219481 0.020359 0.074312 0.229099 0.004073 -0.022340 0.213787 -0.068545 -0.213976 -0.215902 0.149857 0.067787 0.098633 -0.043061 -0.072411 -0.088056 0.035817 -0.070436 0.064286 -0.032855 0.076377 -0.216070 -0.067050 0.080310 -0.216791 0.041030 0.097953 0.066502 0.201010 0.011914 0.104829 -0.034246 -0.084731 0.005005 -0.178189 -0.044941 0.246490 -0.072763 -0.213436 -0.226029 0.125742 -0.119876 -0.054781 0.123431 0.141094 -0.120343 0.140033 -0.065357 -0.065982 0.181516 0.260921 -0.048412 -0.308822 -0.100276 -0.018770 -0.126138 -0.201080 -0.116237 0.029089 -0.075835 0.158948 -0.039820 0.080713 0.070244 -0.120302 0.107551 0.019459 -0.025407 0.044433 -0.143845 -0.005390 -0.152674 -0.148580 -0.082334 -0.051944 0.193399 0.040300 -0.150426 0.060378 -0.005412 0.052555 0.026818 0.098571 -0.037494 -0.082248 0.225708 0.258844 0.184387 0.188374 0.101652 0.012425 0.125263 -0.137719 -0.130794 -0.042642 0.021038 -0.006661 -0.085658 -0.081415 -0.012904 -0.021700 -0.048176 0.116024 0.125124 0.200949 -0.075450 -0.217394 0.009819 -0.097400 -0.201591 0.002761 0.124288 0.070998 -0.075148 -0.052719 -0.041009 0.033356 0.050678 -0.080381 -0.078003 0.012620 -0.064648 -0.324156 -0.030855 -0.063197 0.168244 -0.096140 0.057688 -0.069406 -0.058741 -0.018254 0.050459 0.003854 -0.040851 -0.022530 -0.084855 -0.071543 0.043402 -0.222537 0.061837 -0.155545 0.127104 -0.144817 -0.196296 -0.076414 0.039560 -0.002449 0.164942 0.050396 0.078445 0.470901 -0.189915 -0.047427 -0.138925 -0.067328 -0.173876 0.076680 0.197312 0.232691 -0.126338 -0.110308 0.079480 0.097631 -0.039080 0.117655 0.029646 -0.202834 -0.219456
IPV -0.178110 0.050342 -0.131701 -0.018219 0.103676 0.156482 0.214293 0.083113 -0.117896 -0.071336 -0.328151 0.071786 -0.299546 0.078537 -0.065200 -0.053738 -0.125481 0.055865 -0.142164 0.014960 0.244541 0.043543 -0.010712 0.131492 0.133526 0.244387 -0.067018 0.100791 0.100753 0.145837 -0.233934 -0.095815 0.034265 -0.124479 0.099538 -0.036846 -0.088391 -0.040738 -0.139243 -0.079014 -0.140413 0.068625 -0.037859 -0.208951 -0.068920 0.031144 0.026114 -0.132096 -0.108527 -0.005130 0.016058 0.024494 0.162557 0.028504 -0.203805 0.227476 0.064356 -0.112960 0.077215 0.116240 0.004731 -0.207955 0.113713 -0.235896 -0.154626 -0.418124 0.116681 -0.168176 0.133446 0.127670 0.045400 -0.078621 0.076725 0.215159 -0.137076 0.088976 -0.027290 -0.090783 -0.041175 -0.009268 -0.012109 0.050932 0.260473 0.028632 -0.006535 -0.027880 0.085773 0.071667 -0.116902 0.177322 -0.166042 -0.104873 0.139876 0.197975 -0.076999 0.085619 -0.133059 0.139071 0.213205 0.288015 -0.136125 -0.223291 0.065387 -0.162480 -0.113797 -0.043317 0.023199 0.334687 -0.090198 -0.067396 0.058551 -0.219733 0.037239 0.155416 0.045232 -0.109779 0.006783 0.108395 -0.049373 0.051617 0.130264 0.131924 -0.179008 -0.025566 0.088458 -0.162261 -0.064293 0.113764 0.009909 0.005699 -0.010801 0.025886 0.001946 -0.099473 0.038076 -0.036366 0.019471 0.117613 -0.070501 0.103971 -0.054953 0.045869 -0.045061 -0.047777 -0.015496 -0.017333 0.037641 0.070805 -0.067709 -0.032703 -0.217662 0.129218 -0.045460 -0.053032 -0.212053 0.035810 -0.024499 0.041024 0.008035 0.252352 0.016338 0.025838 0.058016 0.080877 -0.063776 -0.075829 -0.081709 0.112487 0.058749 -0.147585 -0.266408 -0.123158 0.117986 0.209300 -0.132900 0.100069 -0.102937 -0.200752 0.029406 -0.088992 -0.146029 0.013624 -0.047021 0.090252 -0.133182 0.042836 -0.215868 -0.007678 -0.011849 -0.060147 0.090605 0.009076 0.077328 0.028829 -0.167563 -0.195186 0.115564 -0.078759 -0.052974 0.058107
KAE -0.045914 -0.089367 -0.169290 0.145891 0.126248 0.194219 -0.044750 0.038726 0.114150 -0.059664 0.229740 0.261897 -0.133120 -0.075267 -0.033007 -0.015452 -0.155942 -0.213631 -0.225572 -0.090545 0.031218 0.127236 -0.000512 0.069005 0.078256 0.152384 -0.081016 0.029566 -0.104214 0.015264 0.030943 0.268552 0.112105 -0.360079 0.267512 -0.007050 0.154753 -0.138449 -0.053700 0.215167 -0.138405 0.178656 0.098149 -0.344596 -0.033817 -0.086731 0.080916 0.031167 -0.056762 -0.207963 -0.017003 -0.103273 0.224982 -0.385375 0.082126 -0.110193 -0.112370 0.099217 -0.101608 0.301272 0.110236 -0.116111 0.166572 -0.068619 0.052739 -0.087506 -0.353572 -0.320668 0.226669 -0.078986 0.160601 0.053943 -0.082973 -0.236116 -0.015594 0.197325 0.073080 -0.075418 -0.137305 -0.239003 -0.084568 0.141307 0.228764 -0.367617 -0.276079 -0.194676 -0.143902 0.061779 -0.373962 -0.128451 -0.109651 0.118184 0.216529 -0.125619 0.013375 0.089383 -0.224983 -0.155755 0.066571 0.268200 -0.005503 -0.163848 0.149017 0.065259 -0.266352 -0.127883 -0.265059 0.047128 -0.247683 -0.005900 0.005921 -0.068479 -0.217639 -0.246923 -0.056940 0.147222 -0.095016 0.002462 0.142239 -0.100506 0.020604 -0.112402 -0.068952 -0.247483 0.329346 -0.065860 -0.109888 0.225883 -0.146101 0.145104 -0.167673 0.134658 0.131897 0.147121 0.153612 -0.182341 0.063294 -0.214324 -0.164480 0.003817 0.161357 -0.276603 0.055825 -0.080762 0.046983 -0.130216 0.124115 -0.022689 -0.053241 -0.171489 -0.080266 0.214719 0.118330 -0.176203 0.203616 0.043327 -0.018969 0.142191 -0.069020 0.121894 -0.121701 -0.143524 -0.045604 0.086819 -0.017340 -0.016183 -0.169485 -0.092129 -0.205646 -0.061521 -0.079903 -0.207134 0.194171 0.072074 0.044358 -0.317843 -0.223734 -0.116421 0.065166 -0.024722 0.201553 0.073018 0.142500 0.038473 0.101936 -0.175441 -0.242775 -0.102288 0.117180 -0.127902 0.000323 0.023065 -0.101627 0.128130 0.125847 0.123811 0.464429 0.097735 0.112671 -0.001238
REG -0.120407 -0.003601 -0.085631 0.016548 -0.140754 0.116033 0.175261 0.163314 0.119043 -0.255479 -0.254415 0.052180 -0.022376 -0.190983 -0.300656 -0.272863 0.017237 -0.428701 0.102852 0.043172 0.250034 0.376750 -0.061429 0.072911 0.011100 0.143371 -0.016261 0.135297 0.007915 0.096185 0.252249 0.026768 -0.261920 -0.408987 0.052307 0.039169 0.133249 -0.059521 -0.014268 0.030320 -0.247385 -0.103398 0.054316 0.061789 0.124414 0.204210 -0.001911 0.064293 -0.313001 -0.156219 -0.105254 -0.177561 0.191973 -0.185847 0.229280 0.053607 -0.004510 0.288670 0.096185 -0.201913 0.042228 0.059512 -0.079103 -0.252315 -0.114036 0.117556 -0.294002 -0.041573 0.005062 0.046805 -0.207667 -0.303238 -0.171034 -0.240085 0.138249 -0.022337 0.265815 -0.061072 0.048485 -0.209938 -0.027840 0.000554 0.152040 -0.002136 -0.238643 0.060092 0.033845 0.143835 -0.272123 -0.147828 0.050751 0.049675 0.148533 -0.047447 -0.317411 -0.046643 -0.158945 0.059059 -0.100149 -0.178758 0.316052 0.295491 -0.094524 -0.169100 -0.082357 0.059827 -0.032881 -0.124747 -0.253892 -0.160650 0.049303 0.168587 -0.149855 -0.144041 -0.068320 0.237076 0.163793 0.121684 0.041547 0.234017 0.384410 0.077037 -0.023840 -0.142763 0.144885 -0.265284 0.101763 0.230995 -0.022491 0.169337 0.010429 0.081439 0.174337 -0.050574 0.019053 -0.133082 0.201310 -0.150412 -0.075227 0.348863 0.010029 -0.269785 -0.143980 -0.024094 -0.111495 -0.155314 -0.044993 -0.107373 -0.132015 -0.136828 -0.390353 0.144610 -0.242988 0.081057 0.090423 -0.188578 -0.122379 -0.196163 -0.323741 0.132641 0.033091 -0.171452 -0.154091 -0.193291 0.431236 0.061919 -0.206780 -0.240209 -0.116150 0.021260 -0.164742 0.110817 -0.364945 0.219693 -0.360220 -0.174010 -0.158418 -0.123514 0.407482 0.020004 0.089857 0.196944 0.180625 -0.041654 0.042133 -0.078161 0.070561 0.014853 -0.035186 0.303815 0.167787 -0.120745 -0.333580 0.000639 0.119361 0.172165 0.338727 0.384531 -0.235178 0.010247
PTL 0.177964 -0.167830 -0.269496 0.042554 0.050663 0.029798 0.006713 0.132822 0.045780 -0.046151 -0.089578 -0.047360 -0.102881 0.048964 -0.035406 0.136977 0.013919 -0.148312 0.193099 0.198758 0.030108 0.076871 0.076144 -0.020843 0.064064 -0.009502 0.165532 0.002556 -0.088854 0.085742 -0.043866 -0.204607 0.095715 0.028280 0.087580 -0.055548 -0.047054 -0.110727 0.116281 0.128097 0.013886 -0.061169 0.147830 -0.067863 0.067554 0.062999 0.124159 0.156818 -0.061197 -0.060276 -0.249272 -0.016659 0.172510 -0.087278 -0.038891 -0.086816 0.067268 -0.207788 0.266787 0.095806 0.145594 0.164419 0.037212 0.049922 -0.016082 -0.098742 -0.049663 -0.076074 -0.072613 -0.103852 0.081721 -0.131340 -0.116458 0.116852 -0.210846 -0.012743 -0.010446 0.044628 -0.095039 0.072939 -0.003733 -0.071427 0.162734 -0.010948 -0.050138 -0.067242 -0.121994 -0.220699 0.051815 -0.149529 0.052663 -0.250865 0.132571 -0.272976 0.020896 0.152174 0.005519 0.085530 0.129714 0.224942 0.217536 -0.267334 0.285295 -0.000446 -0.171093 -0.137761 -0.160021 0.041782 0.066818 0.077932 -0.051869 -0.164932 -0.017780 -0.189243 -0.078183 0.057988 0.066704 0.109609 -0.187125 0.118114 0.067817 0.126459 0.071112 0.063368 -0.079676 -0.136193 0.117674 0.045960 0.019308 0.001563 -0.088203 -0.113752 0.006306 -0.044796 -0.031543 0.228097 0.016358 0.102155 0.130522 0.014466 0.097344 -0.027259 -0.235802 0.120249 0.100916 0.011043 -0.095006 -0.060675 -0.063890 -0.164362 0.096091 0.038165 -0.056223 -0.007405 0.094001 -0.273117 -0.157274 -0.236553 -0.004555 -0.026005 -0.033203 0.073666 0.145518 -0.024276 -0.023043 -0.309863 0.091009 0.049234 -0.031237 -0.021894 -0.260570 -0.065376 -0.132230 0.190450 -0.034596 0.016606 -0.028198 -0.047085 0.026113 -0.165404 0.102029 0.042473 0.358242 -0.099605 0.020855 0.076338 -0.233875 -0.146903 0.228244 -0.144199 0.070927 0.042801 -0.072331 -0.127082 0.258625 -0.221231 -0.115272 -0.085639 -0.003122 0.193101
NLS -0.065417 0.081229 0.048173 0.038175 0.079859 -0.079441 0.034877 0.074910 0.054160 -0.107750 -0.254465 0.128273 -0.061729 0.193623 -0.015330 -0.002846 0.068437 -0.167184 -0.038757 -0.128074 0.132628 0.052996 -0.043377 -0.189181 0.126795 -0.016328 0.162047 -0.001914 0.006157 0.092460 -0.145163 0.030965 0.052528 -0.226513 0.081272 0.083027 0.035443 0.045479 0.108877 0.070586 -0.029739 0.050801 -0.032429 -0.052304 -0.100526 -0.001138 0.081126 -0.099896 0.039630 0.039566 0.033026 0.025928 0.182746 0.134844 -0.103097 -0.084905 -0.075801 -0.057095 0.221489 0.031399 0.125231 -0.125133 0.092570 0.026617 -0.050274 -0.016070 0.013391 -0.121167 0.194462 -0.256353 0.075143 -0.042678 0.060588 -0.016904 -0.147215 -0.156136 0.029989 -0.085869 -0.125365 -0.190093 0.177100 0.081337 0.066032 -0.054974 0.051041 0.120187 -0.085599 0.153083 0.153889 -0.120761 0.089077 -0.092943 -0.067527 -0.027963 0.005043 -0.001589 -0.181208 -0.099007 -0.039589 0.107929 -0.025155 -0.117586 0.072086 -0.018968 -0.321211 -0.127199 -0.160092 0.176618 0.202575 0.049168 -0.063467 -0.097129 -0.040549 -0.006425 0.162577 0.052491 0.008015 0.076886 -0.045602 -0.024712 0.123632 0.224699 -0.046679 0.019284 0.043838 -0.156507 0.180481 0.156029 0.208096 -0.098880 0.031656 0.062096 -0.036000 0.070190 0.018324 -0.059859 0.037743 0.128787 -0.052437 -0.077904 0.082286 0.020439 -0.071820 -0.129934 0.027869 0.135328 -0.112550 0.056685 0.063917 0.046615 -0.040558 0.145735 -0.079727 -0.187609 0.008879 -0.012942 -0.048599 -0.119289 -0.010708 0.068092 -0.100051 0.029422 -0.214371 0.096145 0.062047 -0.158677 -0.161664 0.057949 -0.058005 -0.045565 -0.174032 -0.126204 -0.077001 0.102393 -0.145835 0.032613 0.153268 -0.112636 -0.006818 0.172212 0.274992 0.131181 0.137101 -0.123939 -0.117750 -0.100085 -0.170710 -0.070181 0.064069 -0.037245 -0.082971 -0.095497 -0.166988 0.084123 0.003986 -0.074640 0.019491 -0.342078 -0.226634 -0.115362
EEG 0.097637 -0.125135 -0.347452 0.109372 0.357149 -0.056904 -0.065347 0.203792 0.095320 -0.079402 -0.399189 0.202694 0.162486 0.119358 -0.398292 0.182197 -0.081126 -0.065851 0.025533 0.188589 0.310326 -0.063664 0.148692 -0.426264 0.307556 0.302003 0.349363 -0.079589 0.021502 0.211741 -0.270122 0.072837 0.048386 -0.254233 -0.120332 -0.099717 -0.139678 0.185161 -0.154805 0.216300 -0.160185 0.289873 0.203052 0.072559 -0.030800 0.039743 -0.047295 -0.228263 -0.177245 -0.049605 0.234962 0.114745 -0.342005 0.060954 0.153122 -0.032791 0.349754 -0.352286 0.142386 0.213360 -0.042206 0.233853 0.162974 -0.202412 -0.173101 0.128225 -0.243815 -0.237406 0.045140 0.042512 -0.307596 0.160411 -0.040413 -0.017144 0.235257 -0.037885 -0.057267 0.210202 0.125017 -0.174909 -0.259957 -0.083071 -0.008084 0.186374 -0.056259 -0.098503 0.176024 -0.121488 -0.208964 -0.255803 0.043909 0.059378 0.260038 -0.308261 -0.026034 -0.004877 0.258449 -0.135979 0.005749 0.095067 -0.108609 -0.027937 -0.024796 -0.029202 -0.297865 -0.063277 -0.083751 0.302610 0.124624 -0.078389 0.265242 -0.081068 0.153908 0.081853 -0.023632 0.026915 0.003999 -0.164176 0.012526 0.063079 -0.163230 0.083948 -0.098278 -0.033044 -0.054492 -0.043321 0.009401 0.186843 -0.182342 0.354296 0.075074 -0.059582 0.217282 -0.217215 0.162915 0.375856 0.057633 0.323787 -0.087673 0.055526 -0.147087 -0.139854 -0.162708 0.153625 0.037600 -0.030037 0.270539 0.250236 0.379393 -0.076820 -0.080181 0.145184 0.059209 -0.016250 -0.124129 0.062778 0.240154 0.034843 -0.355283 0.177679 -0.049089 -0.298329 0.034114 0.004905 0.148951 0.080887 0.052457 0.082939 -0.092754 0.168406 0.073910 -0.147790 0.027777 0.295591 -0.098582 -0.422725 0.225847 -0.247363 0.271427 -0.070306 -0.003978 0.285829 0.341231 0.198216 -0.407357 -0.205729 -0.198306 0.177895 -0.108107 0.102047 0.023970 0.060914 -0.281126 -0.214107 -0.074938 -0.148314 0.434271 -0.112218 -0.448696 -0.338863
EIG -0.051014 -0.048790 0.120066 -0.142344 -0.014674 -0.048934 -0.018435 -0.102010 0.207390 0.061647 -0.095899 -0.033754 -0.318424 0.129417 -0.260595 0.063605 -0.050489 -0.079977 0.152277 0.087381 0.139459 -0.017460 -0.021860 -0.017140 0.159433 0.138591 -0.010901 0.153106 0.043792 0.445388 -0.051809 0.043220 -0.091201 0.005746 0.072416 0.323424 0.064291 -0.042377 0.258076 0.115140 -0.098595 0.207763 0.028190 -0.090014 0.051307 0.026220 -0.076258 0.137944 0.069063 -0.390670 -0.093154 0.078597 0.023923 -0.044383 0.005333 -0.009906 -0.021583 -0.090627 0.080188 -0.025786 0.170515 -0.020665 -0.047346 0.076859 0.087430 -0.099636 -0.231367 -0.037517 0.117136 -0.169995 -0.017951 0.006050 -0.161926 -0.204024 -0.017640 0.037501 0.086389 0.031789 -0.323764 -0.193587 0.034335 0.090356 0.099672 0.228907 -0.104171 0.191366 0.072664 0.107778 0.077582 0.097138 -0.056311 0.094221 0.269601 0.059558 0.109709 0.181179 -0.045346 -0.111126 0.186468 0.129342 0.170216 -0.058863 0.071076 -0.038969 -0.168467 -0.205954 -0.193816 0.011164 0.068755 -0.043057 -0.263371 0.034955 -0.229989 0.073223 0.154966 0.130429 -0.047310 -0.006899 0.033156 -0.064852 0.082396 0.127442 -0.195081 0.014240 -0.027400 -0.059855 -0.011248 0.254828 -0.056010 0.036194 0.122797 -0.073254 0.272976 -0.063308 -0.017448 -0.017391 0.126302 0.119542 -0.086296 0.182808 -0.027270 0.031738 -0.097806 0.084144 0.224089 0.197635 0.095578 0.073426 0.074827 -0.051860 -0.031708 -0.043368 0.117170 -0.085560 0.053231 -0.264678 -0.030036 0.079578 0.100618 0.134983 -0.094869 0.187192 -0.068162 0.147253 0.023512 0.061041 -0.045575 -0.108848 0.018101 0.018966 0.011509 -0.254178 -0.025372 0.098685 -0.011876 -0.122564 -0.116649 -0.030496 -0.138259 -0.169912 0.103926 -0.124207 0.087949 -0.032326 -0.038365 -0.216802 -0.212577 0.029817 -0.005263 -0.110192 0.013183 -0.170630 -0.186820 -0.052748 -0.038778 0.064447 0.266887 -0.150889 -0.175850 -0.075913
LNE -0.089855 0.068181 -0.038319 -0.063685 0.085414 -0.006630 0.004913 0.258381 -0.058684 -0.030170 -0.103846 0.165641 -0.015319 0.064870 -0.010921 -0.002656 -0.081881 -0.016339 -0.022912 0.116559 0.013657 0.142869 0.142144 -0.060879 0.059887 0.236270 0.221232 -0.017412 0.052841 0.142639 -0.229885 0.020082 -0.010087 -0.042501 0.183790 0.093052 0.143062 0.099443 0.019012 0.087825 0.020381 0.011840 -0.000964 -0.111250 0.076373 0.032731 0.163184 0.129899 0.073077 0.006500 0.090012 0.035506 0.088342 -0.040802 -0.000904 -0.091029 -0.156584 -0.216183 0.215215 0.018369 0.024143 -0.021356 0.124025 -0.101674 -0.101434 -0.038369 0.001731 -0.106920 -0.104282 -0.207111 0.003363 0.006741 0.026830 -0.002441 0.015518 -0.024995 0.009498 -0.113644 -0.075067 -0.190276 -0.004618 0.119998 0.062747 0.001303 -0.078037 -0.044637 0.090638 0.060932 -0.057143 -0.058395 -0.041852 -0.078619 0.123161 0.097557 0.078938 -0.089413 -0.072911 -0.159674 0.016893 0.102428 -0.177370 -0.184733 0.092032 -0.077782 -0.089977 -0.065208 -0.202958 0.025157 0.107739 0.117648 -0.139223 -0.054236 -0.163506 -0.088142 0.025864 0.110170 -0.162166 0.085544 0.112538 0.106050 0.012499 0.054447 -0.060310 0.164009 0.154945 -0.041916 -0.011465 0.288323 -0.005496 -0.042832 0.108835 0.055818 0.076860 0.121219 0.092075 0.140872 0.030719 0.024013 -0.030083 0.018007 0.145187 -0.261232 -0.391537 -0.035202 0.054513 -0.023456 0.014127 0.149999 0.062152 0.070251 -0.166243 0.055502 0.058679 -0.163155 0.087079 0.042019 0.108220 0.043479 0.147840 0.051484 0.038820 0.105072 -0.036847 -0.065409 0.042511 -0.023494 -0.016091 0.061869 0.049054 -0.043735 -0.228710 -0.067835 -0.155266 -0.037212 -0.093107 0.035735 0.033493 -0.060571 0.122357 0.053173 0.149787 0.098999 0.221778 -0.005939 -0.032416 -0.019797 -0.161463 -0.170535 -0.031008 0.032399 0.307695 0.110007 -0.074758 0.149857 0.206448 -0.023193 0.162461 -0.061906 -0.191520 -0.007547
QLV -0.210434 -0.110126 0.030638 -0.099398 -0.024220 -0.045590 0.079889 0.041697 0.055362 -0.016979 -0.087165 -0.188699 -0.058583 -0.081110 0.034215 -0.107380 -0.164022 -0.089564 -0.103639 -0.021999 0.135607 0.050947 0.052880 0.019400 0.088321 0.154531 0.004046 0.027562 -0.008132 0.112545 -0.082385 0.106009 0.112066 -0.098768 0.138599 0.022686 0.140755 0.062333 0.114084 0.061903 0.089663 0.042801 0.069056 -0.003329 -0.100432 0.021882 0.070148 0.065932 -0.029034 -0.074473 0.021444 -0.113188 0.010720 -0.116141 0.138557 0.012918 -0.043470 -0.037969 0.130108 0.066555 0.039393 0.045957 0.110267 -0.170374 -0.068070 -0.107433 0.009163 -0.069916 0.140430 -0.253231 0.059435 -0.063101 0.065578 -0.037788 0.009677 0.079337 -0.087494 0.078404 0.011821 -0.214234 -0.101633 -0.035576 -0.016465 -0.171422 -0.138909 0.008420 -0.011048 0.073837 -0.034463 -0.080157 -0.003470 -0.041928 0.077039 0.061647 0.097356 0.076727 -0.026021 -0.079407 0.011236 0.185888 0.266717 -0.131723 0.044532 -0.165194 -0.173909 -0.060885 -0.181929 0.103246 0.057695 0.119418 -0.038354 -0.097924 -0.077626 -0.036753 -0.011981 0.019470 -0.071347 0.047996 -0.086393 0.022100 0.110381 -0.025996 -0.045719 -0.105494 0.048692 0.027503 0.039012 0.129348 -0.001111 -0.007434 -0.067595 -0.107163 0.139194 -0.002292 -0.085594 0.000744 0.086133 -0.091257 0.133643 0.018232 0.068331 -0.032178 -0.130857 0.032896 0.035516 0.134415 -0.163341 0.092660 -0.043849 0.060788 -0.197697 0.004380 0.080677 -0.002170 0.101060 -0.045397 -0.033083 0.064821 -0.004473 0.068834 -0.011522 0.124476 -0.082308 0.049336 -0.030593 -0.176258 -0.033285 0.088624 -0.025736 -0.133671 -0.138926 0.034107 -0.058349 0.060783 -0.022097 -0.046087 0.060258 -0.003596 -0.034174 -0.020610 0.074360 0.044382 0.093924 -0.029921 0.042192 0.065420 -0.156534 -0.054406 -0.038487 -0.122352 -0.050589 -0.106087 0.035881 0.106585 -0.033242 -0.014516 0.062798 0.005305 -0.158065 0.058699
TGD -0.264035 0.237946 -0.073305 0.181323 0.347107 0.106504 -0.082465 0.180968 -0.061490 -0.040874 -0.061636 0.183867 -0.228226 0.035810 -0.088815 -0.023654 0.049507 0.034753 0.350103 0.107979 0.173970 -0.146981 -0.003166 -0.135128 0.084616 0.241130 -0.211730 -0.182816 0.233838 0.150878 -0.011214 0.064734 0.094823 0.175721 -0.086914 0.051282 0.085358 -0.337469 0.053110 0.380967 -0.112406 0.113873 0.017831 0.050029 -0.107215 0.054309 -0.198496 -0.232436 -0.138245 -0.017607 0.029322 0.067073 -0.118627 0.191532 -0.006017 0.037697 0.014347 -0.146650 0.149438 -0.042263 -0.005131 0.000438 -0.234658 0.129731 -0.199476 -0.111020 -0.193166 0.164958 -0.122739 -0.215196 0.055986 -0.132618 -0.061933 -0.052238 -0.169962 0.150261 0.104586 -0.182271 0.195902 -0.271559 0.207663 0.102411 0.150827 -0.008110 0.047869 -0.249338 0.031383 0.044624 -0.143109 0.008917 -0.101365 0.033677 0.179336 0.201090 0.013822 -0.065187 -0.303334 0.089279 0.033994 0.146091 0.049790 -0.025714 0.051850 -0.172706 -0.019007 0.036365 -0.186610 0.146668 -0.023176 0.191893 -0.313222 0.064655 -0.120930 0.068604 -0.050138 -0.136727 0.122911 0.109325 -0.183370 0.099650 0.021426 0.379634 -0.288122 -0.052423 0.018727 -0.272605 -0.081714 0.192874 0.145523 -0.181680 -0.298128 -0.178149 0.264071 0.155970 0.199374 -0.096654 0.036245 0.021119 0.084738 -0.086782 -0.122518 -0.144167 -0.182797 0.094190 0.370379 0.036431 -0.019236 0.205971 -0.001307 0.028106 0.048158 -0.009735 -0.482148 0.032743 -0.110138 -0.160958 -0.098394 0.575615 -0.013116 -0.205419 -0.013709 0.015774 -0.148719 0.086236 -0.088516 -0.056140 -0.234390 0.210384 0.041086 0.013875 -0.117365 0.119395 -0.116321 -0.039577 -0.134956 -0.211126 0.030594 0.005450 0.169894 0.034174 0.023602 0.110557 0.212332 -0.053219 0.005458 -0.033109 0.151365 -0.105103 0.019312 -0.034481 0.147136 0.126236 -0.019424 -0.019699 0.180285 0.092746 -0.163687 0.016435 -0.030806 -0.224421
RAS -0.071871 -0.004075 -0.012972 -0.025979 0.015244 -0.013886 0.095294 0.017911 0.100267 -0.067092 -0.039379 0.007321 0.002949 0.013805 -0.104478 -0.149916 0.097687 -0.139396 -0.015019 0.124032 0.113909 -0.007210 0.091194 0.020453 0.082609 0.155591 -0.052410 0.044384 -0.212864 0.152723 -0.085810 0.026244 0.054465 -0.098722 0.107502 -0.119900 0.077959 0.070606 -0.060063 0.165297 0.045967 -0.067125 0.033623 -0.057917 -0.152813 -0.063885 0.079815 -0.028617 -0.144333 -0.023299 -0.026057 -0.045873 0.026962 0.035565 0.044311 -0.057265 0.055995 -0.006454 0.164610 0.052187 0.042898 -0.051239 0.043531 -0.016957 -0.019251 -0.155047 -0.194799 -0.089139 0.176454 -0.120038 -0.069245 0.018726 -0.033280 0.036547 0.146097 0.163974 -0.113866 -0.078758 -0.070773 -0.047942 -0.036619 0.028999 0.103744 -0.016302 -0.036132 0.016476 0.001368 0.036413 -0.101949 0.012023 -0.029543 -0.015188 0.019591 0.021092 0.059439 -0.052857 0.018834 -0.050397 -0.019005 0.074630 0.069608 -0.028143 0.115383 -0.157731 -0.023683 -0.009657 -0.177567 0.044960 0.096373 -0.099686 -0.056572 -0.117351 -0.091417 -0.129013 0.116173 0.045214 -0.031420 -0.015270 -0.062761 0.029451 0.043789 0.067186 -0.067432 0.076781 -0.095616 -0.103172 -0.013619 0.111096 0.013819 0.030591 0.037641 0.044283 -0.011090 -0.059728 0.138067 0.059101 -0.019942 -0.048636 0.100717 0.050615 0.045653 -0.050094 0.059833 -0.045952 0.024404 -0.033284 0.032117 -0.013608 -0.055412 -0.102231 -0.063614 0.164581 -0.054826 -0.027964 0.055370 -0.025494 0.099514 -0.011266 -0.090337 0.066585 0.015737 -0.009474 -0.050910 0.100343 0.047977 -0.016796 -0.107844 -0.022173 -0.011177 0.024102 -0.145037 0.019315 -0.092382 0.002926 -0.201652 -0.023837 -0.067899 0.046222 0.087671 0.033296 0.140006 -0.072037 0.086785 0.028753 -0.011733 -0.098968 -0.056481 -0.055721 0.074219 0.001033 0.100162 0.033761 0.098251 -0.025628 0.132387 -0.011519 0.019058 0.111749 -0.052213 -0.051123
QTL -0.084809 -0.031073 0.079091 0.106933 0.161504 -0.149006 0.008731 -0.113242 -0.011078 0.031242 -0.167927 0.041896 0.032619 0.116243 -0.002325 -0.170778 0.087926 -0.216244 -0.095098 -0.002509 0.016168 0.035906 0.028255 -0.022002 0.018612 0.171247 0.087792 -0.021207 -0.074754 0.140001 -0.099320 0.066625 -0.186848 -0.138972 0.194183 0.013028 0.012429 0.021419 0.029481 0.000255 -0.000020 0.214431 -0.071114 -0.170791 0.075904 -0.159261 0.030366 0.221953 0.038655 -0.088060 -0.023762 -0.128865 0.056957 -0.117434 0.148784 -0.150683 -0.002610 -0.201379 0.199669 0.037764 0.114748 -0.157519 0.108088 -0.149574 -0.006914 -0.077084 0.160511 0.031848 0.144908 -0.183628 -0.060827 -0.085363 0.102777 -0.037013 -0.077695 0.104868 -0.145341 0.044113 0.042873 -0.168748 0.178860 0.115464 -0.021021 -0.014868 -0.274640 -0.066700 -0.138749 -0.043184 0.045872 -0.115596 0.175050 -0.048598 0.215950 -0.021816 -0.084027 -0.029302 -0.116472 -0.057813 0.098345 0.171205 0.179801 -0.254539 0.156122 -0.076249 -0.138314 0.015021 -0.230154 0.118253 0.007245 0.005598 -0.017633 0.005376 0.081557 -0.011297 0.027085 0.042359 -0.061419 -0.009996 -0.119496 -0.022825 0.054406 0.088035 0.049068 -0.129987 0.182360 -0.187824 0.031912 0.171303 0.039468 0.061714 -0.027894 0.026305 0.049380 -0.095955 0.015313 0.138515 0.091194 -0.047307 0.114121 -0.026730 -0.069290 -0.030229 -0.219791 0.038731 0.164072 0.032965 -0.198033 0.092734 -0.011026 0.010588 0.013335 0.113291 -0.043702 -0.076262 0.132057 0.059359 0.109955 -0.010830 -0.087205 0.140857 0.106484 -0.081746 -0.186888 -0.233149 0.003088 0.040965 0.058084 0.131406 -0.049532 -0.080686 -0.026915 -0.102320 -0.137483 -0.083549 0.002940 0.089313 0.037892 0.044426 -0.017604 -0.007744 0.086628 0.105757 0.201887 -0.095933 0.026056 0.043495 -0.072129 0.014724 0.065385 -0.051039 -0.028606 -0.069429 0.001704 0.171614 0.147334 -0.041929 -0.016505 -0.065613 -0.027492 0.009639
LPI -0.264244 -0.234760 -0.061089 0.082953 -0.235722 -0.103571 0.175548 0.197035 -0.184690 -0.283262 -0.084196 0.028808 -0.075617 0.087711 0.011408 -0.064736 -0.080551 -0.016579 -0.204393 0.207503 0.104911 0.109888 0.077328 0.171032 0.114014 0.115221 0.113663 0.242952 -0.067784 -0.022638 -0.051408 -0.158000 0.243225 -0.098730 -0.004306 -0.088758 0.050459 -0.050177 0.008335 0.018119 0.097904 -0.015029 0.009585 -0.134468 0.031135 -0.001744 0.049016 0.157522 -0.153976 -0.331778 0.164532 -0.197517 0.321757 0.009986 -0.088423 0.265409 -0.202760 -0.170861 -0.079224 -0.213042 -0.004176 0.006080 0.061365 -0.091212 0.103178 -0.344865 -0.009041 -0.273709 -0.046308 -0.001360 0.158852 -0.206783 -0.130406 0.212565 0.307930 0.127599 0.035381 0.071588 0.011222 -0.062779 0.161675 0.071709 0.160290 0.050959 -0.148949 -0.108921 0.117890 -0.115226 -0.021943 0.061069 -0.036300 -0.023593 0.185903 -0.048386 -0.053561 -0.023465 -0.271751 0.193406 0.159739 0.230736 -0.048618 -0.163165 0.062167 0.208480 -0.095303 -0.212989 -0.180706 0.040114 0.146654 0.076551 -0.160869 -0.203468 0.240288 0.124641 -0.056643 -0.010308 -0.160032 -0.005264 0.169503 -0.066805 0.264657 0.040228 -0.026696 0.112987 0.025285 -0.256778 -0.019537 0.114739 0.094042 -0.098535 0.031076 0.084059 0.164524 -0.020279 0.173670 0.170512 0.193531 -0.037234 0.043065 -0.063617 -0.139942 -0.102926 0.216926 0.083746 0.005543 -0.054532 0.355169 0.117601 -0.058936 -0.178477 -0.193391 0.041855 -0.111176 0.066397 -0.287757 0.038723 0.128675 0.010130 -0.042838 0.062548 0.068313 0.038241 0.063118 0.048413 -0.160634 -0.350517 -0.048511 0.239150 -0.048894 -0.053101 -0.152629 -0.118179 -0.128234 0.200755 0.043715 -0.206284 0.053864 -0.022064 -0.134258 -0.164818 -0.232453 0.199364 0.179495 0.134827 -0.253840 0.044704 0.025961 0.072373 0.131805 -0.185701 -0.083871 -0.081314 -0.045222 -0.039587 0.122287 0.081453 -0.063990 -0.194460 0.011674 0.278282
VSD -0.118694 0.043474 0.093691 -0.035204 0.031833 0.049216 0.082201 0.035845 -0.030724 -0.040642 -0.085670 0.004749 -0.192247 0.056810 0.017540 -0.109393 -0.037278 -0.169935 0.071848 0.225220 0.065018 0.137984 0.092459 -0.091388 0.148398 0.069148 -0.002816 -0.148284 0.172360 0.100992 -0.065222 0.053019 -0.059799 -0.033635 0.019603 0.014461 0.079165 0.030291 0.048525 -0.014615 -0.140502 -0.030383 0.010673 -0.286944 0.024564 0.105058 0.119935 0.104692 0.001804 -0.083057 -0.039823 0.016826 0.088370 -0.016173 -0.013913 0.076741 -0.071498 -0.186530 0.262328 0.022995 0.057078 -0.018288 0.063746 -0.086959 0.089951 -0.112554 -0.088019 -0.117090 0.009594 -0.108806 -0.042751 0.032512 0.000066 0.041058 0.035998 0.028227 0.085133 -0.046229 -0.046487 -0.147971 -0.054569 0.022041 0.145706 -0.057719 0.097980 -0.044534 -0.041470 0.046893 -0.072965 -0.063479 -0.017561 -0.016639 0.142979 0.020449 0.112543 0.034406 -0.094936 -0.171354 0.098577 -0.019722 0.044541 -0.036496 0.032134 -0.140469 -0.123752 -0.097852 0.002761 -0.082373 -0.074207 0.050168 -0.057458 -0.061384 0.056456 -0.026997 0.128295 0.074063 0.111793 0.097512 0.101691 0.093993 0.078062 0.152278 -0.082488 0.035304 0.058570 -0.207261 0.042511 0.102918 0.027508 0.071888 0.056679 0.068725 0.006140 0.100069 0.165337 0.135805 0.040810 -0.000866 0.001598 -0.105837 -0.026626 -0.032269 0.041273 -0.005085 0.056511 0.141041 -0.003449 0.093645 0.080421 -0.027110 0.006483 0.108696 -0.021901 0.015874 0.026455 0.109012 0.026130 0.064657 0.039737 -0.035084 0.021396 0.062111 -0.142747 -0.006162 0.042488 -0.019150 -0.166606 0.095320 -0.035012 -0.000021 -0.083810 -0.047653 -0.107145 0.039407 -0.044947 -0.002369 -0.044505 -0.062989 0.123667 0.050250 0.151520 0.069025 0.288275 -0.118195 -0.077363 0.070920 -0.123469 -0.140352 -0.013129 -0.135387 0.133552 -0.112073 0.132489 0.006423 0.081800 -0.046547 0.089520 0.078760 -0.140050 0.058248
EDG -0.143563 -0.056297 -0.022414 -0.090951 -0.096414 -0.022298 0.132169 0.071011 0.077524 -0.010018 -0.275352 0.153345 -0.051738 -0.007780 -0.251442 0.090924 0.018390 -0.094136 0.004262 0.302709 -0.060481 0.002861 0.113191 -0.136047 0.155734 0.038302 0.050478 -0.065227 0.098935 0.221159 -0.260079 -0.026759 -0.031108 -0.061481 -0.090576 0.081068 0.107405 0.177738 -0.075594 -0.010625 -0.065083 0.055910 0.057299 0.038320 -0.054646 0.296269 -0.051006 -0.075662 -0.118741 -0.167470 0.050625 -0.033623 0.024651 0.189508 0.138073 -0.001004 0.209915 -0.021550 0.189249 0.044118 0.074047 0.072601 0.086828 -0.320778 0.075498 -0.018287 -0.068006 -0.095454 0.240760 -0.010072 -0.154939 -0.010496 -0.007487 -0.086036 0.199528 -0.027390 0.155082 0.031773 -0.006637 -0.143557 -0.072191 -0.157484 0.059899 -0.043924 -0.027517 0.036410 0.030234 -0.004992 -0.162869 -0.057053 0.020590 -0.020920 0.385910 -0.146114 -0.000016 0.076403 -0.051588 -0.111035 -0.087911 0.036863 0.045973 -0.030874 -0.025781 -0.025197 -0.329412 0.043935 -0.056387 -0.018425 -0.019232 -0.175549 0.043309 -0.187167 0.086074 -0.017311 -0.009406 0.107474 0.116813 -0.072934 0.066352 0.226845 0.068107 -0.057677 -0.111092 -0.191531 0.020955 -0.197096 0.020524 0.162223 -0.155715 0.019138 -0.046288 -0.103881 0.197511 -0.056954 0.119101 0.032826 0.142327 0.080353 0.003249 -0.072612 0.067770 -0.049759 -0.026836 -0.057148 0.025918 0.166791 0.075876 0.131036 0.078734 0.000538 -0.036497 0.204962 0.053838 0.006296 -0.055440 -0.131517 -0.075870 0.034732 -0.136908 0.087034 0.124012 0.075161 -0.072782 0.127206 -0.037587 0.029219 -0.207611 -0.048217 -0.069910 -0.001286 -0.059082 0.166099 -0.107728 0.272129 -0.152711 -0.176781 0.134334 0.047148 -0.140702 0.066415 -0.083402 0.301335 0.033672 -0.067319 -0.109209 0.071053 -0.087149 -0.076114 -0.033039 0.007359 -0.012010 -0.069079 0.000755 -0.094972 0.123395 -0.042488 -0.040359 0.009632 -0.060472 -0.139384
KEK -0.166648 -0.197261 -0.015802 0.108642 0.033362 0.058800 -0.135082 0.080612 -0.006938 0.005749 0.021259 -0.031997 0.052591 0.165904 -0.033626 -0.300644 0.090883 -0.225568 -0.089270 0.123451 0.133529 0.074910 0.166640 -0.080369 0.099645 0.197527 0.111950 0.042056 0.117537 -0.088123 -0.281050 -0.085277 0.041539 -0.084120 -0.070558 0.050726 0.004558 0.127325 -0.001168 0.134699 -0.246011 -0.009044 -0.020519 -0.198243 0.060933 0.203721 0.052092 0.014505 -0.036713 -0.101617 0.006724 -0.021009 0.077507 -0.172058 -0.034409 -0.070202 -0.077344 -0.069040 0.143402 0.129586 -0.075855 0.128206 -0.052550 -0.152351 0.022431 0.030521 -0.198155 -0.337239 0.083758 -0.325542 0.088502 -0.100904 -0.139781 0.078812 0.121036 0.047945 -0.133135 -0.081755 -0.204546 0.070297 0.124056 0.057312 0.117034 0.056867 -0.081364 -0.190398 0.010731 -0.096380 0.019846 -0.069479 0.006756 -0.029096 0.137578 0.105046 0.059285 0.110327 -0.167876 -0.246019 0.035168 0.289370 0.029742 -0.118007 -0.007117 0.022111 -0.314491 -0.038865 -0.098348 -0.183463 -0.038235 0.113008 -0.189139 -0.004086 -0.078582 -0.229315 0.113948 0.082095 -0.040370 0.197470 0.132174 0.083985 0.126151 -0.068674 -0.206282 0.019590 0.135296 -0.160359 0.048169 0.320625 0.151582 -0.027445 -0.134939 -0.016411 -0.130613 -0.005787 -0.004346 -0.049253 0.117174 -0.035958 -0.123871 0.091285 -0.027569 -0.235137 -0.251327 -0.048778 0.190432 -0.086348 -0.060104 0.297033 0.092067 -0.139026 -0.196702 0.290189 0.016370 0.007269 -0.052419 0.037380 -0.058224 -0.067450 -0.056124 -0.010892 -0.224412 -0.077047 -0.072371 0.049464 0.099013 -0.151692 -0.055177 -0.086064 0.022747 -0.245336 -0.233552 -0.053098 -0.057467 -0.010765 -0.109986 -0.152932 0.045946 -0.082346 0.139822 -0.062446 0.103231 0.117180 0.073410 -0.093087 0.009388 0.032424 -0.297593 -0.298338 0.156100 0.017678 -0.071626 -0.114766 -0.209485 0.050760 0.036471 0.048615 0.097122 -0.058643 -0.129942 0.047297
LGP -0.072773 0.003087 0.053157 -0.006698 -0.102266 -0.068693 0.054119 0.139198 -0.032227 0.085593 -0.025155 -0.077113 -0.181537 0.150240 0.090482 -0.069438 0.098642 -0.022063 0.054525 0.144905 0.053248 -0.118921 0.031425 -0.204916 0.035576 0.104132 -0.231227 0.182118 -0.007989 0.349573 -0.322976 0.052847 -0.089834 -0.304102 -0.284608 -0.298690 0.072737 0.005822 0.014306 0.057467 0.103660 -0.135287 0.142179 0.182259 0.236055 -0.060403 0.198930 0.160672 -0.065345 0.087626 0.315990 -0.082136 0.121686 -0.043366 -0.015153 0.088821 -0.122358 -0.197234 0.206119 -0.227728 0.215566 0.121157 -0.165773 0.123987 -0.112019 0.078652 0.107011 -0.323846 0.271490 -0.063089 0.110291 0.075919 -0.167295 -0.046421 -0.022507 0.072919 -0.080119 -0.388654 0.088037 0.181373 0.194437 -0.135712 0.347025 -0.260112 -0.103084 -0.276556 0.065070 0.184110 -0.118359 0.019796 0.107859 -0.234020 0.230990 0.149977 -0.077647 0.075201 -0.021505 0.072545 0.254633 -0.124056 0.014855 0.189110 0.134653 -0.061145 -0.121773 0.162549 -0.211905 0.029047 0.348747 -0.060570 -0.366665 -0.144689 0.271737 -0.026260 -0.013911 -0.151366 0.082395 0.049636 -0.365525 0.141087 0.175503 -0.192002 -0.078306 0.016419 0.128716 0.088765 0.004103 -0.134490 -0.243867 -0.061205 0.024080 0.047395 0.221100 -0.032017 0.160262 0.101856 0.110565 0.140562 -0.163608 -0.048126 -0.031501 -0.138817 0.244751 -0.066187 -0.034751 0.120692 0.053618 0.031765 -0.048854 -0.046617 0.147385 0.080972 -0.202358 -0.091793 0.021646 -0.151033 0.106016 -0.120568 -0.067876 0.065380 -0.230045 0.251512 -0.241576 0.115752 0.047105 -0.101064 -0.045629 0.333101 -0.324494 0.207854 0.084607 0.095097 -0.012340 0.003109 -0.103585 -0.048337 -0.059082 0.388400 0.145171 0.056167 0.011832 0.014821 0.257674 0.088119 0.026824 0.075731 0.156443 -0.163755 0.024834 0.018598 0.113850 -0.144113 -0.104429 -0.020858 -0.046971 -0.141607 0.257686 0.215730 -0.261906 -0.043470
PLI -0.167748 0.131806 -0.257215 0.010780 -0.128990 0.079393 0.111774 0.054373 -0.019909 -0.106455 -0.287200 -0.086167 -0.036478 -0.017816 0.013462 0.025000 0.032750 -0.104444 -0.040647 0.022651 0.172973 0.066643 0.125204 0.098000 0.112828 0.062940 -0.026429 -0.018011 -0.189580 0.187377 -0.082607 -0.089717 0.029504 -0.060372 0.127976 -0.037415 -0.170778 -0.263934 0.212079 0.058921 -0.073615 0.002210 0.155049 -0.149212 0.046589 0.043912 0.076554 -0.051705 -0.032014 -0.008866 0.050269 -0.116686 -0.008840 -0.058399 0.123607 -0.095982 -0.068492 -0.267794 -0.025604 0.084432 0.186361 -0.069898 0.027820 0.045098 -0.194895 0.112032 -0.098621 -0.032718 0.082571 -0.145480 0.069552 -0.219292 0.067299 0.058692 0.123317 0.114299 -0.059096 0.107555 0.011095 -0.023437 0.076489 0.011921 0.074963 0.118798 -0.159011 -0.083906 -0.012161 -0.058135 -0.221373 -0.113756 -0.115616 -0.048543 0.006262 -0.035256 -0.069431 0.166539 -0.100206 -0.063821 0.084391 0.223492 0.058461 -0.198199 0.177960 0.000121 -0.104055 -0.034488 -0.155154 0.104052 0.099583 0.069916 0.097498 -0.001432 -0.080262 -0.075345 -0.028941 0.019572 0.161817 -0.024216 -0.081035 -0.052330 0.279168 -0.037117 0.117744 -0.164024 0.049994 0.045279 0.177658 0.177648 -0.061366 0.129838 -0.070304 0.084898 0.114742 0.239604 -0.056996 0.017850 0.031447 0.208602 0.082469 -0.100322 0.109243 0.007014 -0.072030 -0.076642 0.047938 -0.044970 -0.062594 0.191917 0.107672 -0.014495 0.012329 -0.129621 -0.294873 -0.125430 -0.004438 -0.071278 -0.106461 -0.057284 -0.097807 -0.053424 0.024560 0.143245 -0.051352 -0.155816 -0.147222 -0.165577 0.055381 -0.004745 0.087586 -0.074801 -0.109344 -0.103115 -0.169981 0.075559 -0.128079 -0.081612 -0.049356 -0.132693 0.241174 -0.020765 0.080670 0.195114 0.266261 -0.018704 0.040836 -0.073391 0.092102 -0.039818 0.105144 -0.156163 0.191285 -0.072411 0.067685 0.001324 0.141236 -0.087908 0.008222 -0.163683 -0.070521 0.120531
DSA -0.030927 -0.137765 -0.148623 0.150071 -0.110576 0.083753 -0.028474 0.001941 0.187626 0.163145 0.127924 0.228036 0.381516 0.058024 -0.111788 -0.062872 -0.101492 -0.188159 0.016091 0.294726 0.019463 -0.038859 -0.034886 0.134984 0.200959 -0.098331 0.146122 0.065289 -0.031907 0.251703 0.007574 -0.102345 -0.053789 0.131048 -0.019452 0.104988 -0.137523 0.100212 0.035798 -0.186666 -0.021939 0.108816 -0.123822 -0.186177 -0.044904 0.008143 -0.180893 -0.172133 -0.096157 -0.158398 0.013894 0.029238 -0.083698 0.145772 0.112628 0.081761 -0.159271 -0.300435 0.076585 -0.002803 0.110565 -0.197814 -0.042601 0.077620 -0.022883 0.013704 -0.041098 -0.116043 0.031888 -0.088699 0.281143 -0.064550 -0.026255 -0.070262 0.142695 0.047511 -0.014478 -0.195322 0.020731 -0.062303 0.004623 -0.052904 0.157810 -0.104503 -0.132831 -0.171596 0.145912 -0.138656 0.129519 -0.078198 -0.085468 0.044136 0.319644 0.049747 -0.053164 0.021280 -0.183967 0.044491 0.243009 0.111981 0.006534 -0.234934 0.099343 -0.197371 -0.101389 -0.046206 -0.098530 -0.007191 -0.074504 0.136745 -0.088829 -0.172559 0.069052 -0.257816 0.112208 0.178021 -0.074044 -0.018517 -0.016832 0.100885 0.009209 0.210353 -0.065172 0.095993 -0.138715 0.100142 0.043411 0.181878 0.201391 -0.057392 -0.144245 0.288268 0.032599 0.038713 0.167360 0.005440 -0.081576 -0.089289 0.165058 -0.028738 0.019053 0.081265 -0.003852 -0.011436 0.024548 0.142689 0.008514 -0.058606 0.149239 0.034884 0.033775 0.059984 0.046940 -0.119513 -0.052376 -0.164585 0.064892 0.115190 -0.135343 0.063591 -0.049212 -0.040886 -0.099195 0.084911 -0.223142 0.063818 -0.280325 0.063818 0.009137 -0.024350 -0.086447 -0.094783 -0.202558 -0.166568 -0.265828 0.060007 -0.070834 -0.270120 0.194634 -0.077798 0.002840 0.284112 0.229636 -0.044365 -0.171970 0.000897 -0.068772 -0.108039 -0.000063 -0.031540 0.155070 -0.113195 -0.053500 0.062286 0.139180 0.097119 0.221447 0.131626 0.087719 -0.095881
FLS -0.168742 -0.013851 -0.063349 0.026251 -0.014698 0.160208 -0.136816 0.027402 -0.122186 -0.006732 -0.074707 0.109733 -0.005197 0.152712 0.017598 0.027779 -0.053235 -0.113789 -0.118026 0.024277 0.076664 0.171637 0.144761 -0.079909 0.117308 -0.060351 0.091202 -0.114971 -0.061000 0.207603 -0.165840 -0.022681 0.006908 0.033285 -0.098985 -0.105346 -0.247864 -0.008399 0.185592 0.075883 0.004105 0.100216 0.235924 0.002283 -0.017002 0.012875 -0.093395 -0.114164 -0.054751 -0.048777 -0.034480 -0.162951 0.079453 -0.015594 0.034212 -0.059231 -0.066315 -0.122510 0.137219 -0.036993 0.098226 0.020425 -0.007396 0.024343 -0.028538 0.018617 -0.137312 -0.116614 0.120912 -0.166848 0.055633 -0.104418 -0.050101 -0.068728 -0.009459 -0.014989 -0.001615 0.051508 0.156222 -0.071454 0.028928 0.001110 0.102487 0.106508 -0.046589 -0.108171 0.013334 0.122625 -0.012028 -0.065192 -0.078160 0.119131 -0.035721 0.198226 -0.002668 0.158271 -0.123820 0.006157 -0.074596 0.189471 0.077800 -0.302760 0.209658 -0.093873 -0.149009 -0.006337 -0.114601 -0.006260 0.014967 -0.008229 -0.072220 -0.010920 -0.032844 -0.043539 -0.092513 -0.004759 -0.061236 0.003612 0.114035 0.033993 0.026693 0.022830 0.040940 0.031110 0.032953 -0.056659 0.171592 0.123248 -0.025151 -0.152272 0.070238 0.087700 0.000421 0.000678 0.141891 0.123355 0.016497 0.069355 -0.045457 -0.096557 -0.017779 -0.136468 0.078699 0.046413 0.017315 0.145585 -0.090673 0.170335 0.197660 -0.100782 -0.162297 -0.003383 0.014691 -0.100510 -0.087639 0.021041 0.023037 -0.087620 0.187338 0.132544 -0.033296 0.140272 -0.037854 0.001211 0.162151 -0.160400 -0.181401 0.027854 -0.044472 -0.136671 -0.068705 -0.094537 -0.003003 0.066585 -0.191541 0.074615 0.003448 0.073615 0.081815 -0.046124 0.016773 0.090296 0.092639 0.083046 0.151266 -0.026944 -0.166066 -0.072283 0.178649 -0.021939 0.033438 -0.130026 -0.015310 0.087711 -0.018275 0.038814 -0.122483 -0.129289 -0.182810 0.024786
QLS 0.039137 0.011120 0.180344 0.000785 0.159962 0.077846 -0.020181 -0.080720 -0.177274 -0.165464 -0.448896 -0.112001 -0.162552 -0.050469 0.039782 -0.063441 -0.215118 -0.172175 0.098708 0.084136 0.153828 0.078098 0.018987 0.073889 0.213408 0.094166 0.069066 -0.035997 -0.262495 0.056176 -0.154189 0.175944 0.065461 0.021333 -0.055130 0.173332 -0.074880 0.118114 -0.003145 0.083986 0.154132 -0.035524 -0.074767 -0.184728 -0.024095 -0.231137 0.018754 0.090734 0.042622 -0.118754 -0.142237 -0.136690 -0.033427 0.025016 0.053229 -0.200485 0.048868 -0.145916 0.153722 0.102313 0.146498 -0.150756 0.026369 0.092621 -0.073386 0.006125 0.039444 -0.069305 0.081284 -0.113298 0.186671 -0.146833 0.183627 0.168321 -0.277679 0.014574 -0.147001 0.013463 -0.268741 -0.132207 0.080632 -0.126007 -0.001781 -0.195009 -0.178852 0.038482 -0.142711 0.352341 0.272490 -0.004503 -0.026706 -0.150677 -0.026858 -0.158968 -0.029659 -0.043382 -0.135154 -0.093788 -0.100851 0.050645 0.117148 -0.177245 -0.053743 -0.074336 -0.223450 -0.252671 -0.256560 0.018965 0.015368 0.033007 0.052834 -0.314436 -0.312614 0.039119 -0.024855 0.252207 -0.148933 0.255503 -0.102419 0.002189 0.081218 0.098470 -0.052107 -0.075269 -0.021845 -0.021324 0.228005 0.205331 -0.011200 -0.055926 -0.018796 0.176022 0.042663 0.074431 -0.123393 0.218632 0.149306 -0.051321 -0.018672 0.019821 -0.272885 -0.125595 -0.203014 -0.108287 0.134863 -0.008606 0.027751 0.063033 0.104313 -0.048457 -0.190497 0.218948 -0.076546 0.000115 0.064963 -0.195445 -0.049888 -0.024421 -0.057624 0.118068 -0.371351 -0.035811 -0.295065 -0.013408 -0.020198 -0.109934 -0.003532 0.081414 0.084280 -0.178764 -0.258960 -0.070235 -0.058443 0.017868 -0.210023 0.091800 0.328162 0.008546 -0.124798 0.032102 0.110174 -0.041320 0.019507 -0.121133 -0.117596 -0.024725 -0.155861 -0.297867 0.004951 0.060122 0.082938 -0.066765 -0.174882 -0.016395 0.063070 -0.090423 -0.086142 -0.168232 -0.025775 -0.216500
ATD -0.228757 0.099688 -0.125221 0.058312 -0.009906 -0.022133 0.038019 0.083123 0.138735 -0.002002 -0.016357 0.230137 -0.128108 -0.071880 0.131031 0.069765 0.140673 -0.046504 0.090357 0.119474 -0.059202 0.055163 0.029755 -0.019889 0.153160 0.111840 -0.006340 -0.093317 0.049916 0.048944 -0.230015 0.102751 -0.040563 0.138060 0.052878 -0.105899 0.017267 -0.007597 0.116273 0.064060 -0.212960 0.070830 0.028314 -0.246311 0.072558 -0.033950 -0.106600 0.032974 0.109909 -0.168281 0.051126 -0.109765 -0.006759 0.024137 -0.045491 0.146989 -0.246709 -0.231576 0.299116 0.070088 -0.026036 -0.025514 -0.036586 0.006130 0.012857 -0.083819 -0.072219 0.014542 0.124127 -0.094272 -0.055359 0.010613 -0.091356 -0.065826 0.058823 0.129870 0.077318 -0.015243 0.078541 -0.161493 0.007877 0.104213 0.084840 0.023167 -0.122092 0.129640 0.048740 -0.088651 -0.067877 -0.122930 -0.263185 -0.026892 0.050277 -0.128800 0.275798 0.015716 -0.180537 -0.031927 0.185177 0.031886 0.021934 -0.124947 0.209354 -0.047178 -0.130382 -0.020719 -0.025996 0.059344 -0.108202 0.016819 0.054806 -0.034832 0.061686 0.106165 0.211245 -0.002535 0.065761 0.049767 -0.013646 0.052543 0.175890 0.228928 0.033266 0.130185 -0.003450 -0.155853 0.107396 0.115851 -0.013436 0.007889 -0.124040 0.005875 -0.053728 0.149543 -0.161648 0.114648 0.126555 -0.196607 -0.040864 -0.087620 0.104603 -0.116298 -0.023057 -0.019483 0.124741 0.032864 -0.018170 0.088637 -0.136174 -0.126278 0.129837 0.191605 -0.052234 -0.014098 0.110857 0.068613 0.000627 0.006714 0.045590 0.047953 0.015833 -0.116972 -0.028348 -0.028311 -0.081913 -0.139943 -0.144359 0.168678 -0.023289 0.094254 -0.163844 -0.055639 -0.091000 0.073948 0.010359 0.214580 -0.094194 0.013991 -0.048834 0.132247 -0.002307 -0.014884 0.156060 0.070442 -0.075698 0.057230 -0.139890 -0.079138 -0.010732 -0.172419 0.003241 -0.123694 -0.112582 -0.089757 0.185714 -0.009241 0.060260 0.053096 0.072333 0.210342
VIT -0.055858 -0.026999 0.244619 -0.094681 0.260594 0.091848 -0.315262 -0.003776 -0.201349 0.102022 -0.084608 -0.132044 0.237949 -0.207895 0.074141 0.134054 0.084757 -0.184388 -0.030597 0.076318 0.338294 -0.063257 -0.022081 -0.250331 0.080149 -0.091790 0.258867 0.052278 0.200794 0.135353 -0.072507 0.292304 0.175569 -0.017865 0.024918 -0.083730 0.068197 0.055354 -0.063798 0.110958 -0.330534 0.243648 0.166149 -0.037028 0.079310 -0.285103 -0.203880 -0.067614 -0.181604 0.168196 -0.095206 -0.017222 0.068151 -0.204530 0.007661 -0.113912 -0.043926 -0.474210 0.286517 -0.343118 -0.012697 -0.114273 0.017602 -0.289698 -0.072428 -0.041998 0.181860 -0.375553 0.378368 -0.109069 -0.016013 -0.311192 -0.187349 0.038768 0.130109 0.258749 -0.355634 0.159044 0.124009 -0.305241 -0.018270 -0.087298 -0.124694 -0.101770 -0.000943 -0.056793 -0.099489 -0.012390 -0.129291 0.054515 0.135028 -0.139830 0.039254 -0.056690 -0.095261 0.165283 0.162585 -0.072841 0.078330 0.132605 -0.361370 -0.013189 0.105776 0.022731 -0.313506 -0.391472 0.003635 0.335119 0.374030 -0.204523 0.124600 -0.249142 -0.267945 0.129173 0.136924 0.086707 -0.236907 -0.053743 0.138085 -0.082294 0.075425 0.023438 0.243446 -0.300743 0.122451 -0.216659 0.075355 0.223439 -0.096746 0.039562 0.338921 0.014833 -0.105681 -0.216338 0.126942 0.054970 -0.178390 0.006884 -0.075824 0.312366 0.068417 0.138685 -0.007588 -0.082104 0.062683 0.083323 -0.189311 0.003936 0.138221 -0.110273 -0.494606 0.198041 0.162980 0.213388 -0.236466 0.117095 -0.034033 0.131141 -0.009295 -0.151383 -0.063534 0.279976 -0.269681 0.268919 0.197977 0.020787 0.040997 0.159989 -0.061418 0.240769 -0.143903 -0.112751 0.090667 0.193305 0.016851 -0.225903 -0.301320 -0.288256 0.037894 -0.080771 -0.343991 0.282871 0.176467 -0.038840 0.095111 0.015972 0.085319 0.190851 0.083662 0.026216 0.022771 0.268301 -0.192429 -0.199292 0.104744 -0.087377 0.295151 -0.204331 -0.241714 0.190642
IVT -0.045994 -0.064989 0.021272 0.084848 0.096610 0.024527 -0.119978 0.073633 -0.053490 -0.020376 -0.103809 0.113815 0.052574 -0.097185 -0.069792 -0.123240 -0.022136 -0.167410 -0.127023 0.069494 0.034103 0.280443 0.048213 0.001219 0.225862 -0.054679 -0.124174 0.079253 0.055894 0.019885 -0.001422 0.121630 0.030587 0.032624 0.087314 -0.154381 0.036431 -0.019095 -0.065285 0.095795 0.008145 -0.045465 -0.020692 -0.077712 0.002157 0.031349 -0.129067 -0.092972 -0.152133 0.002239 -0.130733 -0.153665 0.043374 -0.095422 0.095682 0.158527 -0.096098 -0.001522 0.161154 0.000817 0.242754 -0.160094 -0.075861 -0.193429 -0.073178 -0.041248 -0.101743 -0.071861 0.233034 -0.093016 0.043908 -0.060505 -0.128030 -0.087096 -0.050001 0.076302 0.195015 -0.000064 0.067925 -0.322332 0.124943 0.074305 0.061847 -0.090066 -0.105618 -0.208507 -0.021457 0.185129 -0.054039 0.094679 -0.021638 -0.151014 -0.015938 0.051638 0.066163 0.080529 0.030786 0.013448 -0.102165 0.158309 -0.004788 -0.015625 0.245330 -0.016156 -0.237345 -0.113613 -0.026239 0.095132 0.099554 -0.048133 -0.096838 0.012694 -0.071619 -0.149324 -0.073245 0.027000 -0.021158 -0.083654 -0.154641 0.164955 0.137456 0.045968 0.037760 -0.027590 0.133822 -0.160456 0.084533 0.014738 0.143941 -0.192854 -0.077117 0.249743 -0.066417 0.007106 -0.030404 0.003767 0.119792 0.134677 -0.180149 0.089705 -0.018498 0.027153 -0.095594 0.056606 -0.095922 0.018479 -0.045407 0.052201 0.018768 -0.097690 -0.159651 0.050559 -0.107389 0.056605 -0.074081 0.203815 0.000766 0.053353 0.036495 -0.061352 -0.079735 -0.035930 0.018163 -0.031695 0.156052 -0.031314 -0.086632 0.078092 -0.204498 0.009217 0.067562 -0.036459 -0.055619 0.112073 -0.163575 -0.077907 -0.245246 -0.203331 0.137892 0.057593 -0.123063 0.038406 0.059592 -0.060558 0.192320 -0.048548 -0.245872 -0.031931 -0.001258 0.032524 0.095386 -0.079389 -0.149336 -0.058834 0.066815 -0.003519 0.186505 -0.126338 -0.031201 0.237079
QEL -0.073909 -0.022986 0.185687 -0.150199 0.082347 -0.109530 0.033266 -0.133726 0.007819 -0.002041 -0.079186 -0.070953 -0.109302 0.085324 -0.102173 -0.214795 0.020138 -0.171698 -0.124052 0.061550 0.089937 0.235215 -0.024388 0.015897 -0.056039 0.198170 -0.035177 0.071453 -0.029729 0.129023 -0.079867 -0.048212 0.057535 -0.041814 0.105946 0.034298 0.039076 0.170384 0.136333 0.100961 0.006823 0.001948 -0.027152 -0.307066 0.008699 -0.004786 0.246129 0.110867 -0.031053 -0.060232 0.222752 -0.082298 0.142797 -0.072673 0.206922 0.093751 0.040497 -0.178605 -0.006196 0.166316 0.160898 -0.058731 0.170224 -0.081952 -0.028350 0.092607 -0.009784 -0.135421 -0.036137 -0.160711 -0.059320 -0.228184 0.123384 0.021907 -0.020003 -0.067004 -0.103228 -0.267998 -0.105072 -0.047933 0.043092 -0.136827 0.122764 -0.098737 -0.286259 -0.233547 -0.057793 -0.025179 -0.019229 -0.090537 -0.074758 -0.044063 0.194711 -0.117059 0.052894 -0.006293 0.107235 -0.144513 -0.016317 0.143546 0.076073 -0.278025 0.102874 -0.201534 -0.000110 -0.112420 -0.123304 -0.053264 -0.006814 -0.021960 -0.228347 0.082172 -0.195336 -0.035985 0.190940 0.174259 -0.327372 0.193815 -0.027636 0.120441 -0.013482 -0.033923 0.006312 -0.037846 -0.030417 -0.015649 0.089280 0.322022 0.161188 -0.069988 -0.107124 0.036325 -0.037023 -0.044050 -0.059747 -0.043757 0.214871 -0.023748 -0.158182 0.006424 0.025885 -0.112482 -0.299080 0.063141 0.147865 0.101056 0.003845 0.159808 0.069681 -0.076618 -0.028507 0.109554 -0.027413 -0.078400 -0.013733 -0.091102 0.167829 0.094823 0.047191 0.100019 0.124490 -0.080253 -0.194818 -0.079510 0.120946 0.041144 0.073687 0.069956 0.018339 -0.061724 -0.082903 -0.096592 -0.209299 -0.099950 -0.016765 -0.106272 0.102066 -0.080569 0.066489 -0.100190 0.182798 0.247049 0.166993 -0.126701 0.165320 0.050767 -0.004454 -0.198541 0.109846 0.071878 -0.034749 0.020013 0.069731 -0.091682 0.059513 0.085319 0.155779 -0.203579 0.000716 -0.185257
VDD -0.381692 -0.111221 0.101179 0.076435 0.056385 0.166102 -0.009238 0.025901 -0.130912 -0.052328 -0.234111 0.100607 -0.103617 0.041754 -0.153751 -0.158980 0.169129 0.043650 -0.078442 0.002922 0.108168 0.046815 0.140006 -0.032114 -0.004906 0.097691 -0.091142 -0.039274 0.082620 0.186932 0.040197 0.004416 0.029259 -0.088622 -0.015232 -0.166989 -0.108947 -0.038843 0.382219 -0.035404 -0.261593 -0.128416 0.066633 -0.040837 0.093592 0.353143 0.005442 0.203517 -0.117628 -0.163723 0.028623 0.023877 0.096236 0.226605 0.103426 0.018100 -0.097120 -0.229687 0.105844 0.108907 0.184094 -0.326697 -0.023651 0.011641 -0.022279 -0.009313 0.017453 -0.050340 0.009277 -0.266737 -0.135763 -0.206763 -0.134867 -0.070424 0.032135 0.114635 0.068844 -0.264373 -0.214585 -0.132383 0.173395 -0.088098 0.325813 0.078756 0.049341 -0.346408 0.101454 0.133717 0.013444 -0.042645 -0.078624 -0.150089 -0.003756 0.026191 0.066957 -0.199508 -0.281065 -0.175867 -0.337451 -0.218970 -0.171220 0.148590 0.078038 -0.156841 -0.077420 -0.208078 -0.203452 0.294975 -0.244474 -0.134841 -0.021888 -0.117324 -0.216833 -0.099610 0.033794 0.045652 -0.101131 -0.053599 -0.069268 0.058212 -0.064247 0.153214 -0.122928 0.098153 -0.106241 -0.122608 -0.180268 0.009489 -0.029805 -0.078666 0.002036 0.107780 0.104898 0.144539 0.172029 -0.163251 0.139853 -0.083703 -0.227764 0.117028 0.169403 -0.368443 -0.278816 -0.126305 0.174354 0.032765 0.055061 0.319337 -0.028146 -0.415165 0.007520 -0.027309 0.021649 -0.126959 -0.004842 0.229236 -0.189326 0.171894 -0.235625 0.008325 0.170151 -0.034842 0.110475 -0.075083 0.011695 -0.040006 -0.209992 -0.166900 0.066927 0.087229 -0.164745 0.039322 -0.205545 -0.026317 -0.146490 -0.008605 0.112498 -0.067707 0.052215 -0.244912 0.165677 0.090918 -0.052812 -0.365843 -0.038159 0.277820 -0.289353 -0.077011 0.203442 -0.048924 -0.011790 -0.164029 0.254382 -0.141996 0.266732 0.121093 0.192559 0.180784 0.011548 -0.150631
ATE -0.039790 -0.028802 -0.040950 0.079179 0.082710 0.006125 0.009698 0.086632 0.102509 0.051303 -0.075171 0.131468 -0.020384 -0.053369 0.001228 -0.061291 0.080254 0.019214 -0.053950 0.129793 0.009381 0.073918 0.074151 0.111569 0.178918 0.215856 -0.004593 -0.053274 -0.003024 0.088356 -0.014036 0.148794 0.118815 -0.061162 0.190468 -0.004276 0.047966 0.108789 0.100179 0.132926 -0.119270 0.068181 0.097963 -0.254444 -0.017106 0.133485 0.100091 0.145639 0.040397 -0.073643 0.043653 0.047080 0.086656 0.044316 0.154286 0.085534 -0.162161 -0.080809 0.116142 0.043671 -0.035354 0.126890 0.123831 -0.030972 -0.021599 0.017976 -0.025433 -0.041174 0.113825 -0.117559 0.024733 0.105111 -0.157427 -0.033866 0.203968 0.053117 -0.038862 -0.040796 -0.191329 -0.072638 0.019057 0.038582 0.074003 -0.023474 -0.069966 0.098356 0.018932 0.109826 0.090190 -0.004401 -0.137626 -0.015251 0.117501 -0.131886 0.151946 0.072686 -0.043348 -0.014637 -0.013941 0.213555 0.022801 -0.117750 0.025683 0.006481 -0.166989 0.042191 -0.187649 0.096724 -0.065345 0.043577 -0.029629 -0.080476 0.030838 -0.108186 0.037372 0.060378 0.032178 -0.130518 -0.181228 0.181157 0.058271 -0.021221 -0.020763 -0.001153 0.057627 -0.081964 0.051904 0.240663 -0.047705 0.092810 -0.094708 0.132527 -0.017136 -0.015091 0.078594 0.088162 0.108236 -0.040114 -0.150584 -0.027984 0.126446 -0.045052 -0.096939 -0.071412 0.118118 -0.057458 -0.008769 0.055821 -0.039354 0.036700 -0.075703 0.137739 -0.015479 -0.069787 -0.056812 -0.114684 -0.019440 -0.013125 0.079915 0.027556 0.090660 -0.127072 -0.013505 0.051534 -0.022897 0.054609 0.002854 0.027305 -0.159988 -0.011165 -0.218167 -0.026064 -0.023742 -0.163954 0.006408 0.019717 -0.000818 -0.175356 -0.032429 0.188094 0.126700 0.032431 0.074157 0.014657 0.142935 -0.034407 -0.149256 -0.110249 0.068094 -0.041309 0.086694 -0.110363 0.037534 -0.060662 0.180620 -0.000496 0.137431 0.031375 -0.090493 0.103886
IRL -0.101041 -0.074449 -0.031254 -0.020708 0.067569 -0.061850 -0.083951 -0.087015 0.016710 0.028503 -0.180536 0.091499 -0.135678 -0.074349 -0.003046 -0.003276 0.160120 -0.044449 -0.026236 -0.093313 0.027050 0.106857 0.126450 -0.038683 0.043130 0.023076 0.058187 0.261218 0.117020 0.065054 -0.069393 0.082040 -0.028565 -0.029318 -0.092416 -0.117746 0.070567 0.009692 0.028390 0.004170 -0.033934 0.054192 0.080673 -0.146762 -0.030002 -0.026364 0.180439 0.118527 0.072917 0.071064 -0.108876 -0.031993 -0.105200 0.059334 0.149042 0.023289 -0.102899 -0.189698 0.123830 0.127488 -0.079825 -0.071045 -0.002434 -0.100894 -0.024354 -0.055347 -0.138591 -0.077809 0.197951 -0.219989 0.137571 -0.078970 0.144833 -0.161708 0.001666 0.098103 0.015137 -0.077694 0.078111 -0.145617 -0.128571 0.083165 0.063663 -0.015416 -0.035972 0.039985 -0.149807 0.013300 0.081450 -0.024183 -0.035941 0.075121 -0.089822 -0.018534 0.066841 0.103050 -0.047416 -0.007464 -0.090023 0.123307 0.221952 -0.137479 -0.044241 -0.249999 -0.131764 -0.108861 -0.087701 0.055930 0.171351 0.072515 -0.141126 -0.126715 -0.025772 -0.001575 -0.026864 0.107475 -0.128103 0.057446 -0.019516 0.035262 0.066089 0.060278 -0.006105 0.133322 -0.118369 -0.213892 0.104122 0.183575 -0.041207 -0.098456 0.118672 0.007897 0.085474 -0.019658 0.120482 0.028354 0.113406 -0.086820 0.078541 0.014830 0.098345 0.024063 -0.039802 0.012400 0.039679 0.139341 -0.179938 0.184906 0.165656 -0.109001 -0.122139 0.149358 0.090411 -0.065680 -0.026198 0.098457 0.097944 -0.030536 -0.105003 -0.132933 -0.121444 -0.003111 0.071876 -0.073057 -0.004382 -0.019722 -0.084783 0.044505 -0.118931 -0.083419 0.052616 -0.094656 -0.060196 0.068583 -0.047557 -0.035060 -0.125787 -0.102825 0.036175 -0.079984 0.129951 -0.012040 -0.044705 -0.030057 0.117366 0.019544 -0.073363 -0.277550 0.115726 -0.117443 0.101121 0.100565 0.048583 -0.019697 0.130324 -0.002714 0.036337 -0.103145 -0.120076 0.055092
APD 0.031053 -0.034275 -0.160397 -0.035525 0.015297 0.084944 0.080009 0.105911 0.076334 0.075146 0.014916 0.151610 0.203100 0.000373 0.138138 0.062805 0.176673 -0.042052 -0.037853 0.243826 0.069546 -0.080125 0.130554 -0.100779 0.158752 0.019237 -0.026800 0.219548 -0.003542 0.139656 -0.010844 0.024654 0.016353 0.086559 0.000153 -0.038471 -0.011547 0.009362 0.087267 -0.007433 -0.110807 -0.094758 -0.037088 -0.052949 -0.030966 -0.089398 0.135078 0.093024 0.017142 -0.098286 0.120917 -0.117517 0.004499 0.140454 -0.031692 -0.025094 -0.109104 -0.189214 0.031006 0.054937 -0.224745 0.007465 -0.034683 -0.004141 0.020472 -0.014950 -0.026350 0.062553 0.144936 -0.046964 -0.157548 -0.043123 -0.057084 -0.043799 0.135342 0.132443 0.039018 -0.112542 0.043778 -0.149024 -0.002922 0.088613 0.119999 -0.058984 -0.007853 -0.053913 -0.098759 0.122692 -0.107009 -0.033784 -0.084429 0.034899 0.087663 -0.031560 0.232242 0.178663 -0.156405 0.116018 0.095155 -0.033544 0.232048 -0.000076 0.017487 -0.010562 -0.170942 -0.075066 -0.080771 -0.043751 0.059555 -0.065995 -0.005080 -0.140333 -0.141285 -0.109064 0.192962 0.089025 0.038149 0.045114 -0.087610 0.107293 0.073376 0.131623 -0.158274 -0.058051 -0.030195 -0.116421 -0.052807 0.033324 0.034893 0.132841 -0.084998 0.017832 -0.112459 0.096358 -0.057436 -0.053390 -0.045574 0.013860 0.038131 0.049420 0.015995 -0.117930 0.031972 -0.019452 0.073133 0.010861 0.056540 0.033322 -0.063686 0.081091 0.100266 0.167557 -0.095540 0.038599 -0.038902 -0.125904 -0.012951 0.053047 -0.072271 -0.019514 0.112507 0.000248 -0.073063 0.044542 -0.000984 -0.200209 -0.057225 0.050374 0.167314 -0.055024 0.014328 -0.169013 -0.134203 0.058967 -0.157729 0.020653 -0.018446 -0.079817 0.110986 -0.028382 0.090220 0.134839 0.029739 0.045679 0.111756 -0.049895 -0.003557 -0.155754 0.027640 -0.116288 0.088244 -0.143323 -0.098191 -0.069951 0.062240 0.053914 -0.065333 0.114112 -0.024818 0.049708
LIP -0.231972 0.206882 -0.163922 0.066496 0.087169 0.051616 0.032404 -0.099428 -0.077546 0.000190 -0.089725 0.031583 0.135127 0.082273 -0.030324 -0.078563 -0.094366 0.020964 -0.086507 -0.043134 0.187179 -0.030310 0.285944 -0.079601 -0.124800 0.020855 -0.142453 -0.043580 -0.064421 0.144505 -0.252265 0.086011 0.027807 0.046322 0.135731 -0.047273 0.160458 -0.157174 -0.014468 0.112595 -0.091966 0.086648 0.153791 0.285226 0.234948 0.014113 -0.252907 -0.140232 0.000170 -0.281618 0.147539 -0.210721 -0.018767 0.191550 -0.204620 0.132373 0.022622 -0.090997 -0.077982 0.036888 0.215536 -0.006789 0.070943 0.031222 -0.087251 -0.189146 -0.036142 -0.057805 0.066506 -0.040923 0.129411 0.168229 0.100718 0.138322 0.195874 0.150230 0.059716 -0.014244 -0.006822 0.073654 0.112587 -0.174807 -0.102088 0.362651 -0.016302 -0.092703 0.009339 0.078803 -0.125826 0.064992 0.082377 0.002527 0.096081 -0.101056 -0.092140 0.149819 0.088241 0.175981 0.056479 0.219998 0.162694 -0.198708 0.356538 0.196570 -0.378469 -0.036714 -0.151919 0.168230 0.160738 0.013275 0.091647 -0.032683 -0.132840 -0.099336 0.012754 0.104775 0.068771 0.170644 -0.159229 0.344786 0.170114 0.114260 0.132347 -0.016942 0.135087 -0.187079 0.140412 0.076641 -0.186734 -0.037295 -0.071794 0.100793 0.126256 -0.017630 0.516086 0.063698 0.188372 0.232890 0.046259 -0.008620 0.035591 -0.158117 0.215380 0.057116 0.140001 -0.022339 -0.078499 0.313996 0.073557 -0.203190 -0.149972 0.080076 -0.087548 -0.049400 0.053406 -0.121977 0.106292 -0.082867 0.132482 0.102528 0.149045 0.062502 -0.005943 0.089079 0.102436 -0.119739 0.072904 -0.113642 -0.006350 -0.039825 -0.101411 -0.038039 0.018113 -0.020607 -0.145231 -0.110849 -0.196742 -0.247524 0.118975 -0.001809 0.043361 -0.152054 0.362760 -0.302226 0.230604 -0.066381 -0.064590 -0.175486 -0.001319 0.143486 0.182474 -0.069618 -0.003544 -0.002351 0.121936 -0.008329 -0.062240 -0.041080 -0.165929 0.069971
ALY 0.033561 -0.035987 -0.100599 -0.089833 -0.112114 0.163804 0.031420 -0.138256 0.102285 0.060220 0.039420 0.113095 0.228148 0.178133 -0.053047 -0.024980 -0.225933 -0.037615 -0.029637 0.085218 0.277319 0.148870 0.071722 0.112550 0.015691 -0.057604 -0.125419 0.123702 -0.060906 -0.144656 -0.237860 0.053158 0.059548 -0.058295 0.150536 -0.035102 -0.000404 0.191290 0.199648 -0.190421 0.012015 0.087652 0.046763 0.075006 -0.192154 0.017684 -0.085824 -0.041870 -0.110316 -0.155452 0.047253 0.004149 0.049768 -0.004393 0.100367 -0.005165 -0.071173 -0.028221 0.244249 0.195322 -0.020560 0.013444 -0.039888 -0.041927 0.128966 0.106284 -0.097160 0.023249 0.011779 0.080867 0.229733 -0.150135 -0.148662 -0.026210 0.273870 0.110299 0.010038 -0.046578 -0.153368 -0.236753 0.221585 -0.076525 -0.005875 -0.122308 0.046046 -0.169147 0.051345 -0.094342 0.093170 -0.156109 -0.018597 -0.049384 -0.022331 0.052600 0.086047 0.004078 -0.310566 -0.148201 -0.158717 0.133122 -0.008695 -0.267965 0.434946 -0.256310 -0.097872 0.023519 -0.233785 0.048508 0.212679 0.113249 -0.033334 -0.186964 -0.098727 0.033188 0.019381 0.085980 -0.098718 -0.057227 0.004177 0.061428 -0.008353 0.171753 0.094497 0.199252 0.111472 -0.217171 -0.038947 0.271229 0.040913 -0.017179 -0.030403 0.109980 0.073834 -0.186871 0.013919 0.050104 0.238480 0.084590 0.249855 -0.043573 0.037797 0.026763 0.039734 -0.020507 0.180785 -0.021609 0.047937 -0.013324 -0.057259 -0.006003 -0.156424 -0.041298 -0.091440 -0.127565 -0.015168 0.087263 0.207833 -0.216353 -0.045932 -0.017853 -0.021453 0.006968 0.103872 -0.134786 -0.118395 -0.072335 -0.058128 0.034729 0.096927 -0.112960 0.103531 0.053176 -0.200064 -0.020556 -0.063969 -0.041149 -0.128516 -0.209106 -0.172411 -0.013816 0.091498 0.108671 0.146096 -0.241687 -0.126705 -0.104633 -0.017276 0.132717 -0.011576 -0.259880 0.215560 -0.090981 0.046256 0.060713 -0.216682 0.016872 0.047796 0.051531 -0.045604 -0.116488
GFV -0.207875 -0.137085 -0.086420 -0.045165 0.178616 0.294663 0.114637 0.030017 0.209352 -0.261671 -0.023977 0.082196 0.045159 -0.049503 -0.130819 -0.304489 0.007095 -0.202724 -0.039239 -0.005617 -0.052522 -0.042297 0.156277 0.015277 0.297740 0.022706 -0.083115 0.162489 -0.055308 -0.042931 -0.209717 0.012810 0.037090 0.171545 -0.222420 -0.143703 -0.150778 0.162326 0.170555 -0.033749 0.049058 0.170450 0.206312 0.047533 0.237281 -0.067285 0.092454 -0.105629 -0.253307 0.144056 -0.032806 -0.067588 0.014919 -0.273809 0.203222 -0.240459 -0.109944 -0.251575 0.077085 -0.016083 0.016279 -0.132233 -0.010295 -0.222179 0.164861 0.269110 -0.284507 -0.221919 0.100868 0.012909 -0.100898 -0.083063 0.109806 0.020804 0.230484 0.186640 -0.086221 -0.176935 -0.141358 -0.130341 0.078774 0.072444 0.064567 0.053560 0.111775 -0.094216 -0.220414 -0.000207 0.081997 0.072884 -0.019267 0.203778 0.030845 0.234843 0.053059 0.008823 -0.081763 0.012638 0.124670 0.015133 0.026486 0.030409 0.096248 -0.313187 -0.052551 -0.116375 -0.161783 0.207373 0.221029 -0.105923 0.119560 -0.318575 -0.205231 -0.151704 -0.052197 0.181111 0.101142 0.107446 0.094703 0.127789 0.034267 0.076420 0.163542 0.021119 -0.072983 -0.007969 0.276357 -0.121009 0.127036 0.053814 -0.373026 -0.094059 -0.026956 -0.138702 -0.154466 -0.031320 0.006393 0.003461 -0.016973 0.120810 0.096595 -0.012443 -0.126515 -0.230567 -0.161993 0.005825 -0.000016 0.057607 -0.191441 0.031010 -0.127711 -0.048848 -0.211228 -0.037383 -0.066015 -0.223908 0.102897 -0.151085 0.151935 -0.052171 0.096864 0.304746 0.024702 0.191442 0.093398 -0.164138 0.074662 0.161072 -0.190586 0.063017 0.031072 -0.184405 -0.005816 0.177592 -0.207724 -0.226549 -0.244174 0.004674 0.079017 0.035038 0.098443 0.167013 0.013301 0.054179 -0.049653 0.259701 -0.082202 0.032529 0.037447 -0.217263 -0.128272 -0.311299 -0.002197 -0.019247 -0.279530 0.123027 -0.046350 -0.206629 0.149695 0.202282
GNL -0.132383 0.225272 0.010531 -0.102019 0.247381 -0.206440 0.014438 0.193314 0.108512 -0.025160 -0.131290 0.055731 -0.072994 -0.237819 -0.101617 -0.057410 0.066860 -0.176314 0.044458 -0.070550 0.318440 0.073785 -0.115471 0.123097 -0.012521 -0.128297 -0.097753 0.011440 0.000806 -0.098750 -0.151627 -0.050828 -0.040855 -0.110621 -0.014864 -0.035428 -0.001582 0.097263 0.165443 0.003561 -0.024784 0.107450 -0.034767 -0.198617 0.278313 0.098756 -0.048061 -0.100812 -0.183474 -0.069297 -0.086712 0.012692 -0.137905 0.053550 0.020940 -0.039009 0.066324 -0.053444 0.350321 -0.046363 -0.040028 0.023295 0.149368 -0.154026 0.093278 -0.113468 -0.082330 -0.163697 0.094351 -0.065340 0.162322 -0.385628 -0.029773 0.177731 0.177523 0.061746 0.197666 -0.069303 0.077098 -0.028329 0.216603 0.104202 -0.010127 0.052811 -0.121517 0.037955 -0.019517 -0.067522 -0.172872 -0.105967 0.099860 -0.141696 0.231285 -0.014426 -0.148102 0.184752 -0.141429 -0.115413 0.223202 0.092641 -0.139395 -0.021628 0.072910 -0.186957 -0.288367 0.080959 -0.238246 -0.247741 0.068858 0.007197 0.031075 -0.165373 -0.195860 0.067977 -0.045358 0.122088 0.072873 -0.186170 0.010647 0.028974 0.032997 0.067456 -0.093007 0.010494 -0.024560 -0.075232 0.017192 0.098169 0.137215 -0.223249 -0.165858 -0.053456 -0.100964 0.073489 -0.060285 0.049970 0.145013 -0.097996 0.224684 -0.108741 -0.152145 0.031387 -0.181697 -0.228109 -0.154335 0.143636 0.010941 0.230175 0.122447 0.076911 0.176444 0.060687 -0.000613 -0.067017 -0.152790 -0.278711 0.127581 0.240375 -0.035817 -0.077759 -0.150907 0.003425 -0.143475 0.028069 0.133914 -0.066610 -0.169951 0.100663 -0.289301 -0.093589 -0.133659 -0.066067 -0.275701 -0.018610 -0.156640 0.067480 -0.195889 -0.061337 0.004613 0.267176 0.201671 0.062061 0.165189 -0.079974 0.058939 -0.091875 0.093072 0.019810 0.008492 -0.123248 0.187026 -0.082430 0.025851 0.165466 -0.099609 -0.015795 -0.102941 -0.094533 0.013740 -0.007767
GEE -0.068441 -0.037945 -0.090576 -0.147985 0.050623 -0.024417 -0.143309 0.115164 0.304681 -0.057671 -0.009979 0.101644 0.007863 0.050808 -0.175093 0.012500 -0.157468 0.022801 0.094767 0.196279 0.233708 0.177296 0.231132 -0.252466 -0.057580 0.113407 -0.259447 -0.202116 -0.030769 0.106882 -0.058434 -0.031153 0.010290 -0.088087 0.040995 -0.012829 -0.157861 0.153804 -0.092137 0.049220 -0.248943 0.043239 0.226254 0.176076 0.091013 0.193079 0.048730 -0.078191 -0.154986 -0.405415 0.087193 0.025822 0.136698 -0.146947 -0.123957 0.174860 0.038016 0.106365 0.260005 0.034211 0.157729 -0.066460 -0.020008 -0.188547 0.298516 0.033858 -0.106199 -0.090713 0.253456 -0.131697 0.012480 -0.020304 -0.036510 -0.034894 -0.054856 -0.006051 -0.116736 0.102670 0.144797 -0.174087 -0.008524 0.079467 0.087796 -0.106375 -0.353824 -0.142451 -0.096967 0.249827 -0.062821 -0.236456 -0.113917 -0.100035 0.207333 -0.007491 0.144555 -0.042040 0.030684 0.033594 -0.001136 0.022871 0.029845 -0.133339 0.032616 -0.059094 -0.225567 -0.136263 0.047863 0.027781 0.132256 -0.065531 -0.014803 -0.061289 -0.034667 -0.033858 0.141347 -0.133011 0.036298 0.067529 -0.101624 -0.017331 0.071855 0.122240 0.009608 0.086741 0.187274 0.053404 -0.017721 -0.041472 -0.023554 -0.068639 -0.039944 0.098811 -0.007687 -0.005932 0.110007 -0.053856 0.198499 0.037023 -0.292839 -0.026167 -0.097493 -0.077776 -0.057912 -0.023859 0.149797 -0.045728 -0.065781 0.237142 0.016491 -0.165908 -0.033330 0.191439 0.127629 -0.032778 -0.301139 -0.172245 -0.054766 0.027404 -0.213139 0.072094 0.151315 -0.014155 0.078192 0.324360 -0.032354 -0.268932 -0.031065 -0.077341 -0.123738 -0.166250 -0.204106 -0.085605 0.062573 0.088305 -0.135632 -0.121418 0.046065 0.006829 -0.178311 -0.015512 0.071211 0.076613 0.167305 -0.079958 -0.048110 -0.134708 -0.047344 0.054330 0.038206 0.227481 0.089709 -0.154639 0.003495 0.018760 0.083941 -0.058512 0.210126 0.164655 -0.417490 -0.108353
GRS -0.094339 -0.052124 -0.138945 0.046406 0.000843 0.099513 0.088787 -0.083147 0.054762 -0.041090 -0.157147 -0.034266 0.148676 -0.016523 -0.180031 -0.134611 -0.060178 -0.097199 0.023561 0.120927 0.093030 0.180369 0.143296 -0.180752 0.124145 0.059520 0.059425 0.151583 -0.128734 0.045553 0.006055 -0.050523 -0.021016 0.024768 0.119653 0.062116 0.003398 0.259959 -0.055907 0.001563 -0.077655 0.042038 -0.025378 -0.039756 0.175682 0.134808 -0.070013 -0.136481 0.259703 -0.045298 -0.101398 -0.052030 -0.072274 0.138654 -0.152326 0.018261 -0.040106 -0.171540 0.086790 0.026542 -0.030581 0.052784 0.198380 0.137879 0.005318 -0.047111 0.057403 -0.051380 0.363184 -0.033021 -0.185584 0.065313 -0.123171 -0.103587 0.174715 0.035356 0.067993 0.001537 -0.014796 -0.058231 -0.178934 0.187445 0.218018 0.074825 -0.023881 0.045387 -0.181564 0.130230 -0.060302 -0.033882 -0.082340 -0.056547 0.057208 -0.073761 0.213839 0.133900 -0.043352 -0.044298 0.107321 -0.125742 -0.047403 0.155046 0.037586 -0.234464 0.078524 -0.150704 -0.256999 0.233843 0.270057 0.011344 -0.018771 -0.164876 -0.166149 -0.080169 -0.013333 0.148070 -0.091347 0.154368 -0.120986 -0.009463 0.025608 -0.026404 -0.125880 0.152247 -0.042543 -0.023394 -0.024808 0.271981 0.027998 0.037089 -0.096929 -0.178753 0.079643 -0.001617 0.100100 0.076804 0.000562 -0.295545 -0.069985 0.077960 -0.132794 -0.181496 0.024654 -0.209425 -0.205619 0.049359 -0.054019 0.090138 -0.041993 -0.099821 -0.120802 0.100010 0.107889 0.016052 -0.052433 0.089379 -0.037617 0.027111 0.040718 0.107765 0.163132 0.151162 -0.024376 0.012335 0.036199 -0.068666 -0.015399 0.033146 -0.125611 0.142458 -0.155093 -0.020294 -0.126918 0.134414 -0.396870 0.036371 -0.058465 -0.072235 -0.035989 0.027562 0.038951 0.075999 0.008403 -0.066037 -0.027319 0.029659 -0.109288 -0.094496 -0.025959 -0.039633 0.204150 -0.114477 0.078651 -0.135505 -0.013767 0.063929 -0.082896 0.099081 -0.103737 -0.132199
VKE -0.048584 -0.149862 0.078502 0.083428 0.022508 0.027477 0.041670 -0.045618 -0.073624 -0.051487 -0.116146 -0.089916 -0.252864 0.092984 0.044277 0.029151 0.048021 0.195164 -0.288695 -0.030523 0.229944 -0.176347 0.030645 0.033277 0.003884 0.185526 0.056661 -0.073436 -0.008279 -0.127893 -0.303159 -0.032509 0.261214 -0.338951 0.071446 0.111275 0.168521 -0.152562 0.080481 -0.212632 -0.167829 0.026550 0.194728 -0.294252 0.025085 0.364910 0.016122 0.304390 0.043965 -0.423081 0.086503 0.090708 0.201716 -0.062261 -0.015785 -0.214243 -0.285781 -0.100991 0.197114 0.081737 0.201222 -0.078426 0.198904 -0.057719 0.027084 -0.246312 0.113656 -0.024186 0.053754 0.056689 -0.107369 0.061474 0.151223 -0.136000 0.032460 -0.043582 0.091840 -0.013087 0.172711 -0.114218 0.058977 -0.005006 0.276292 0.302181 -0.202547 -0.118913 -0.005552 0.134230 -0.008430 0.010314 0.083720 -0.233565 -0.047230 0.120961 -0.010327 0.349749 -0.106123 -0.221055 -0.012376 0.066145 0.216812 -0.222729 -0.049981 0.074704 -0.177351 -0.073375 -0.065611 0.006041 0.225536 -0.028767 -0.040210 0.054741 -0.040526 -0.103287 0.123510 0.123792 0.108286 0.223290 -0.091469 0.045432 0.202755 0.123091 -0.162239 0.110912 0.218109 -0.113660 -0.232239 0.101815 0.181830 -0.210910 -0.102882 -0.112072 0.227783 -0.049192 0.287495 -0.022859 0.019019 -0.074870 0.026271 0.019812 0.111543 -0.136428 -0.325076 -0.077989 0.111981 -0.117683 0.063977 -0.117243 0.017325 0.167853 -0.326026 0.282371 -0.182478 -0.059247 0.079743 0.173551 0.143307 -0.100076 0.000133 -0.017509 -0.058496 -0.049394 0.078123 -0.116260 -0.225918 0.026058 -0.313013 0.185607 0.025828 0.031553 -0.113277 -0.171489 -0.238597 0.082593 -0.005063 -0.117520 0.034079 -0.168002 0.031438 -0.037108 0.098045 0.074034 0.244327 -0.024193 0.290834 -0.101859 -0.207896 -0.074913 0.098819 0.029977 0.148688 0.097107 -0.277422 0.049116 0.216951 -0.115348 0.136086 -0.230143 -0.078372 0.107204
QAI -0.102065 -0.266974 -0.035874 0.008933 -0.025536 -0.186590 -0.150781 0.140737 0.093695 0.191044 -0.135991 0.243471 0.217423 -0.035605 0.139822 -0.333202 -0.182369 -0.022311 -0.022685 0.154176 0.046554 -0.008527 0.018517 0.334267 0.022793 0.096466 0.141847 -0.051946 -0.050548 0.196811 -0.045909 0.178209 0.195220 0.084794 0.288422 -0.193311 0.155819 0.232200 -0.027033 0.097326 0.136227 0.092027 -0.082428 -0.611824 0.037123 -0.131253 -0.020253 0.124539 0.062559 -0.072314 -0.011060 0.080757 0.142032 -0.164211 -0.005381 0.072885 -0.253922 -0.138661 0.138469 -0.031661 0.271645 -0.032043 0.252002 0.170044 -0.034474 -0.128587 0.146716 -0.005202 0.107005 -0.284657 0.099147 -0.229877 0.000659 -0.005546 0.210417 0.148744 -0.144922 0.052753 -0.119604 -0.080911 0.042204 0.107621 -0.155984 0.000849 -0.037491 -0.152192 -0.176290 -0.102619 0.158518 -0.054513 0.019857 -0.027655 0.066444 0.129855 0.077326 0.203146 -0.228491 0.144768 0.168065 0.011575 0.270000 -0.345790 0.006557 -0.213306 -0.054158 -0.211797 -0.039257 0.062001 -0.175228 0.096818 -0.275448 -0.216286 -0.075159 0.058750 -0.003473 0.135411 -0.120102 0.173292 0.024183 0.003731 0.158858 -0.071449 -0.079317 0.086982 0.046591 -0.106448 0.034485 0.376193 0.060528 -0.099446 0.080764 0.021420 0.052283 0.080358 0.179342 0.131589 0.204433 -0.149036 0.125288 0.052299 0.077368 0.117439 -0.142467 -0.046266 0.185572 0.185905 -0.060357 -0.127626 0.005528 0.071090 0.012098 0.026923 0.055120 -0.187026 0.011984 -0.111206 -0.047099 -0.111164 -0.116174 -0.032295 -0.096231 -0.069320 -0.047010 -0.093492 -0.087347 -0.008641 0.066636 0.209577 0.074480 -0.163069 0.091398 -0.214806 -0.085185 0.107395 -0.158607 -0.104918 -0.038395 -0.538856 0.143424 0.023996 -0.117604 0.196454 0.328868 -0.009692 -0.124448 -0.013591 -0.058418 -0.014508 -0.038726 -0.103085 -0.024337 -0.093947 0.050518 0.183596 -0.038596 -0.116528 0.130251 0.044831 0.102285 -0.174455
GQA 0.056011 -0.124703 -0.090292 -0.114588 0.019093 0.105855 0.013103 -0.037430 -0.039789 -0.047441 -0.040401 -0.040902 0.101773 0.020294 0.065082 0.097689 0.109822 -0.205314 0.070659 0.028866 0.263734 -0.122913 0.061954 -0.088144 0.233730 0.112975 0.110392 0.075193 -0.031342 0.050607 -0.143933 0.032393 0.017840 0.034710 0.087924 -0.308222 0.139599 0.104800 0.037265 0.041703 -0.238877 0.079937 -0.072233 0.009536 0.129261 -0.030842 -0.017078 -0.028505 0.036938 -0.018471 0.047926 -0.047664 0.026477 -0.151608 0.059344 0.085828 -0.162729 -0.237558 0.015325 -0.211670 0.186929 0.110666 -0.107804 -0.130605 -0.068953 -0.223167 0.110584 -0.043753 0.198674 -0.062603 -0.122847 -0.016716 -0.016226 -0.002824 0.065459 0.094214 -0.086408 -0.093545 0.129734 -0.340297 -0.130930 0.102381 0.100272 -0.129402 -0.118503 0.175631 0.328095 -0.096119 0.156827 -0.091745 -0.094813 -0.133227 0.242860 -0.093707 0.070775 0.112630 -0.126807 -0.029590 0.104484 0.054037 0.007937 0.003426 -0.027990 -0.181366 -0.060721 0.015741 -0.359125 -0.013084 0.104457 -0.043803 0.051175 -0.026495 -0.266012 -0.089142 0.048581 0.078939 -0.140731 -0.098005 0.027700 -0.147913 -0.092156 0.142095 0.008440 -0.094560 0.020004 -0.106949 0.100901 0.205831 0.024442 -0.009113 -0.039714 -0.167421 -0.158328 -0.044933 -0.013107 0.075339 -0.165828 -0.139716 -0.071658 0.071840 -0.058897 -0.015236 0.131012 -0.092092 0.058498 -0.082031 0.034446 -0.105317 -0.128470 -0.028963 -0.128341 0.151812 -0.028125 -0.057416 -0.254503 -0.097491 -0.156186 -0.115718 -0.097879 0.047022 -0.025567 -0.042076 -0.271179 0.071691 0.000539 -0.041826 -0.001935 0.029757 -0.088292 -0.069164 -0.224166 -0.204911 -0.134429 -0.030017 -0.101884 -0.199607 -0.214653 -0.087994 0.099144 -0.085434 0.160278 0.020905 0.027508 -0.100838 0.039078 0.009800 0.050922 0.027515 0.230703 -0.037633 0.072045 0.059547 0.060638 -0.038748 -0.254567 -0.063725 0.142789 0.124913 -0.141257 -0.067884
EGI -0.038178 -0.016515 -0.027583 -0.118221 0.103014 0.083309 0.149972 0.101847 0.082754 0.016587 -0.080010 0.029346 0.094029 -0.104393 0.124095 -0.082561 0.095359 -0.142087 -0.134400 -0.029651 -0.036321 -0.115366 0.154457 -0.177158 0.112352 0.156027 0.012628 0.151057 0.074321 0.089364 -0.157098 -0.045065 0.136080 0.022125 0.122463 0.055208 0.053048 0.045714 -0.046342 -0.064743 -0.229817 -0.038580 0.103248 -0.072513 0.101347 -0.081427 -0.010963 0.068556 -0.007414 -0.121466 0.062471 -0.065885 -0.002099 0.009892 0.019309 -0.050964 -0.140445 -0.253371 0.154739 0.137367 0.137189 -0.148487 0.223671 -0.043088 0.096690 0.081761 -0.000643 0.092494 0.146155 -0.160302 -0.035882 -0.184513 0.177081 0.026307 0.197081 -0.045079 0.240706 -0.094936 0.110898 -0.243602 -0.004173 0.062089 0.204071 -0.053983 -0.061443 -0.092395 -0.084883 -0.065204 0.028331 0.012040 -0.100729 0.018583 -0.281314 -0.147625 0.030422 -0.019568 0.005976 -0.149237 0.045545 0.017784 0.025810 -0.314218 -0.019425 -0.188596 -0.169632 -0.014435 0.050753 -0.016436 0.031781 -0.066059 -0.314712 0.085102 -0.080978 -0.122718 0.066467 0.211639 -0.121419 0.095455 0.028988 -0.000155 0.130439 -0.125998 -0.153429 -0.124645 0.150672 -0.044249 0.065169 0.051169 0.032432 -0.059854 0.028438 0.013388 0.076346 -0.175775 -0.085499 0.007330 0.121860 -0.018741 0.053946 0.004297 -0.066727 -0.108446 -0.054140 0.077877 0.053070 0.053211 0.152772 0.083215 -0.010164 -0.076840 -0.177414 0.175898 -0.040969 -0.150302 -0.092811 -0.197965 0.088475 -0.067293 -0.024203 -0.055068 0.020111 -0.004701 -0.045080 0.092981 0.119505 -0.025561 0.181855 0.159361 -0.170120 0.068291 -0.103485 0.025016 -0.000049 0.121663 -0.017027 -0.160948 -0.101878 -0.119500 0.144149 -0.013707 0.125089 0.130095 0.148466 0.125021 -0.038490 -0.090795 -0.403442 -0.180630 0.101705 0.051759 0.068569 -0.055785 -0.209362 0.102872 0.225026 0.044304 0.123208 -0.125796 -0.189056 0.041067
KAK -0.190463 0.089293 0.045751 0.074770 -0.040730 0.114825 -0.049963 0.083239 -0.083131 0.011408 0.062822 0.067149 0.078007 0.045159 -0.002028 -0.054527 0.067633 -0.213037 -0.129790 0.138400 -0.005426 -0.099451 -0.072345 0.037601 0.169024 0.296691 -0.017670 -0.193694 0.121167 -0.206339 -0.102315 0.044172 0.075722 -0.035600 0.147500 0.054020 0.163842 0.016047 -0.063184 0.254887 -0.275448 0.110071 0.032993 -0.080171 -0.195136 0.044488 0.171391 -0.027823 0.068626 -0.129718 -0.062957 -0.192715 0.087122 -0.141576 0.186475 -0.173994 -0.322550 -0.024820 0.018792 0.161631 0.144297 -0.008196 -0.101686 -0.034922 -0.054077 -0.197664 -0.326971 -0.224889 0.255717 -0.416175 -0.088344 -0.169729 0.045512 0.098390 0.110084 0.092548 -0.019610 -0.419968 -0.053029 -0.043597 0.002951 -0.028862 0.001763 -0.123590 -0.079911 -0.218060 -0.074008 -0.154620 -0.124087 -0.130304 -0.083437 -0.045221 0.043919 -0.015645 -0.030059 0.071330 -0.031656 0.034802 0.037880 0.181234 -0.045601 -0.199992 -0.068045 -0.004258 -0.374078 0.033132 -0.026126 -0.076924 -0.000025 0.115335 -0.248869 -0.065928 -0.120777 -0.082709 -0.030157 -0.016700 0.157120 -0.077254 0.127361 -0.064173 0.029430 0.093067 -0.260674 -0.126764 0.186803 -0.154991 -0.021279 0.267842 -0.034215 0.034076 -0.179739 0.038590 0.118232 0.027696 0.141147 -0.039167 0.099051 -0.115438 -0.109732 0.125464 0.012681 -0.177295 -0.114639 0.043179 -0.004228 -0.018646 0.013268 0.234555 0.131895 -0.156220 -0.320531 0.329554 0.007307 0.047167 0.110162 0.009669 0.003733 0.166253 -0.072042 -0.044209 -0.173639 0.052290 -0.055752 0.061062 -0.037164 -0.074462 -0.193557 -0.257879 -0.134092 -0.182465 -0.212877 -0.172259 -0.131001 0.070976 -0.083639 -0.254963 -0.209293 -0.033343 0.213463 -0.011224 0.061692 0.050251 0.132213 0.041048 0.082200 -0.152165 -0.293274 -0.147106 0.012514 0.113174 0.098286 0.068585 -0.051854 0.061311 0.094337 -0.198927 0.217734 0.019275 -0.035640 0.000970
DGI -0.202691 -0.028134 0.018574 0.019892 0.202943 0.122461 0.044099 -0.122160 0.119590 0.049033 -0.149481 0.040996 0.026477 -0.036721 0.108949 -0.084864 -0.036977 -0.051486 0.182301 0.116102 0.082395 0.041344 0.130950 -0.264806 -0.021921 0.097102 -0.037505 -0.061348 0.260341 0.332553 -0.067427 0.031527 0.183770 -0.214669 0.046646 0.022121 -0.211082 0.010933 0.095542 0.100817 -0.069542 0.018954 0.197201 -0.011981 -0.095652 0.036881 -0.064168 0.110674 -0.103818 0.081479 0.009250 -0.083574 0.163498 0.100641 -0.050208 -0.024324 -0.006685 -0.227933 0.137838 -0.037178 0.055901 -0.098737 -0.029329 -0.223521 0.046326 -0.216727 0.116861 0.006767 0.073684 -0.035488 0.024318 -0.190052 0.139059 -0.003848 -0.003394 0.005518 0.258972 0.107402 -0.094031 -0.212790 -0.048167 -0.020653 0.011599 -0.094989 -0.127340 -0.034063 -0.103193 -0.175947 -0.141015 -0.033182 -0.044894 -0.044941 -0.103398 -0.006150 0.030088 0.131173 -0.083738 -0.346890 0.151135 0.220639 0.077439 -0.213076 0.009449 -0.250221 -0.174573 -0.132906 0.011737 0.059305 -0.012395 0.019333 -0.130414 0.039567 0.002673 0.025202 0.088074 0.028928 0.015440 0.028603 0.027481 0.041674 -0.024142 0.042000 -0.220812 0.213331 0.058333 -0.006556 0.087529 0.316450 0.098227 -0.055191 -0.253612 -0.012496 -0.135539 0.090708 0.230014 -0.059359 -0.021121 -0.042341 0.142096 0.086486 0.048739 -0.232607 -0.163808 0.068322 -0.013761 0.012523 0.090424 0.091299 -0.057221 -0.024910 -0.007708 0.091177 -0.182341 -0.087339 -0.114278 -0.033176 -0.005747 -0.048560 -0.081570 -0.072199 -0.080642 0.067515 0.130170 -0.032438 0.165913 -0.008442 -0.051758 0.085706 -0.033414 -0.073686 -0.084194 -0.003999 -0.062861 0.003345 0.004118 -0.128665 -0.246266 0.189605 -0.118953 0.270331 0.019393 0.031872 0.095869 0.089875 0.043234 -0.256326 -0.388354 -0.013139 -0.020599 -0.013059 -0.157218 -0.092046 -0.309547 -0.098417 0.129937 0.126648 0.153339 0.031909 -0.144722 0.171530
VTE -0.065331 -0.277170 -0.065585 -0.049202 0.054843 -0.186413 -0.130712 0.030695 -0.011680 -0.100494 -0.007363 0.019325 -0.163927 0.209827 -0.010445 -0.109783 0.065171 -0.054298 0.094067 0.058884 0.057824 0.093692 -0.090433 0.046122 0.150977 0.075688 -0.047605 -0.272948 0.073480 0.284936 -0.184288 0.075376 0.102112 -0.035045 0.105601 -0.063525 -0.075900 0.114169 0.033474 0.028518 -0.107031 -0.093539 0.015853 -0.041917 -0.151100 0.033134 0.093820 0.168093 0.083601 -0.307046 0.101751 0.169128 0.057145 0.038944 -0.050902 0.058346 -0.322122 -0.162919 0.229367 0.102229 -0.023580 0.042335 0.116162 -0.253134 0.143711 -0.107407 -0.120892 -0.040765 0.142506 -0.123069 0.071092 0.016554 -0.107052 -0.265552 0.149250 0.069802 0.036309 0.025472 -0.056644 -0.202044 -0.004461 0.253626 0.000594 0.024144 0.011240 0.053540 -0.007993 0.071215 -0.056265 0.065231 -0.052300 -0.078011 0.143158 -0.107992 0.046294 0.116367 0.147856 -0.185959 0.092200 0.058115 0.098947 -0.301766 -0.000076 -0.050269 -0.222749 -0.117920 -0.075509 -0.019292 -0.063757 0.179617 -0.018536 -0.058114 0.020851 0.013235 -0.081139 0.049590 0.119886 0.058354 -0.145403 0.218875 0.091104 0.060104 -0.037286 0.098290 0.156772 -0.245860 0.048605 0.008918 -0.080688 0.095998 -0.032515 -0.034368 0.136021 0.038449 -0.078241 -0.038851 -0.092609 0.076304 -0.180933 0.067009 -0.038479 0.009911 -0.079062 -0.016263 -0.124412 -0.069579 -0.076545 -0.016801 0.027655 -0.144698 -0.049956 -0.010603 -0.057563 0.061204 -0.170982 -0.069805 0.069516 0.122195 -0.083446 0.034369 -0.076908 0.056811 -0.090760 0.116029 -0.157297 -0.037773 0.126750 0.001132 -0.144049 -0.101686 -0.074151 -0.078522 -0.040881 -0.048919 0.007441 0.033043 -0.025312 -0.013612 0.062690 0.076625 0.146255 -0.184593 0.160329 -0.003251 -0.040885 -0.005293 -0.095133 -0.155428 -0.069897 -0.018722 0.153248 -0.003841 -0.094195 0.087065 0.269638 0.036383 0.147175 -0.100045 -0.179159 -0.062874
PTA 0.134470 -0.038483 -0.218153 0.083437 0.093423 -0.083142 -0.123948 -0.012886 0.177593 -0.179929 0.050981 0.157146 -0.167551 0.041248 0.108402 0.049962 0.376057 -0.142410 -0.282610 0.266458 0.093022 -0.045495 0.315624 -0.143439 0.273377 -0.223576 0.162740 0.238472 -0.060171 0.101349 -0.066561 0.059152 0.079846 -0.021864 -0.045649 0.035097 0.167692 0.099792 0.069071 0.059016 0.240588 0.196122 -0.006446 0.018881 -0.196000 0.001816 0.092548 -0.189889 0.062842 -0.019212 0.002661 0.133718 -0.003980 0.320658 0.177586 0.264762 0.040345 -0.284785 0.187926 0.183671 -0.048262 0.156135 0.122454 -0.109871 -0.301942 -0.100800 0.080376 0.018199 -0.165920 0.064388 -0.180312 -0.168344 -0.134064 0.037406 0.040532 0.266484 -0.074650 -0.178500 -0.173642 -0.074591 0.204746 -0.168209 0.011201 0.169713 0.033538 -0.328307 -0.052178 -0.235768 -0.106172 -0.084716 0.105742 -0.151136 0.208409 -0.142097 0.455128 0.401348 -0.158668 0.068276 0.114672 0.147425 0.260702 -0.055512 0.107748 0.316976 -0.191318 0.102153 -0.011368 -0.184614 -0.182296 -0.116236 -0.138183 0.001649 -0.117121 0.049365 0.050188 0.049626 0.017994 0.172352 -0.096443 -0.050744 0.276898 0.254228 0.000441 -0.080266 0.070635 -0.119046 -0.126879 0.137912 0.010056 -0.105343 -0.051898 0.084869 -0.144910 0.055260 -0.011367 0.419037 0.053762 0.060172 0.032747 0.167352 0.080354 0.116923 -0.013947 0.007765 0.020285 -0.319523 -0.112828 -0.299739 -0.013055 -0.046360 -0.011125 0.108967 -0.274004 0.080893 -0.077892 -0.366876 -0.061294 -0.103913 0.000524 0.150808 0.142612 -0.085396 -0.014306 0.172413 -0.172098 -0.165168 0.156127 -0.261777 -0.162330 0.021811 -0.193138 -0.089919 0.177567 -0.000514 -0.168649 -0.072068 -0.152060 0.033267 -0.166681 0.132507 0.297526 -0.028120 -0.123100 0.140180 -0.008249 0.124497 -0.023909 -0.272762 -0.063143 -0.178236 0.053298 0.006577 -0.144175 0.044571 0.394994 -0.180658 -0.055301 0.062522 -0.097488 0.242885
EGK -0.337140 -0.095182 0.103451 0.189189 -0.110021 -0.058738 0.325709 0.011728 -0.027925 0.124984 -0.068140 0.007842 0.005587 -0.175525 0.015575 -0.204914 0.175505 -0.297805 0.015389 0.015897 -0.043676 -0.000208 -0.047277 -0.039098 0.059308 -0.002945 0.018565 -0.096481 -0.194517 0.313910 -0.100640 0.307269 0.305702 -0.128967 0.042784 0.274251 0.141962 -0.342138 0.190335 -0.161297 -0.333993 0.120331 -0.046990 -0.034505 0.214444 0.208863 0.089686 0.022377 -0.135563 -0.148068 0.157086 0.183777 -0.074983 -0.269711 -0.059576 -0.041133 -0.251228 -0.040034 0.184082 0.224640 -0.023608 -0.136495 0.165461 -0.316895 -0.170291 -0.183952 -0.046936 0.268336 0.123954 -0.292676 -0.209075 0.202817 -0.064448 -0.039305 -0.016138 -0.062406 0.062852 -0.117517 0.365972 0.049153 0.183751 0.003106 0.013101 -0.018991 0.018793 -0.094010 0.084365 -0.007671 -0.130242 -0.144984 -0.134939 -0.112962 0.008572 -0.132255 -0.001008 0.270261 0.109582 -0.218574 0.182229 -0.028416 0.163852 -0.392685 -0.201187 0.072845 0.035352 -0.328914 -0.040332 -0.012317 0.047579 -0.105418 -0.001571 0.002581 -0.220589 -0.106656 0.284478 -0.062117 0.091352 0.088621 0.109723 -0.050822 0.017609 -0.004313 -0.152158 0.036547 0.182549 -0.113539 -0.024110 0.136783 0.291519 -0.048712 -0.140996 0.030705 0.038143 -0.236422 0.195272 0.187433 -0.024206 -0.157074 -0.131870 -0.065571 -0.207902 -0.355237 0.124857 0.199830 0.100997 -0.010362 0.023479 0.409823 0.095178 -0.180843 -0.143622 0.148129 -0.115899 0.000062 0.045883 0.055673 0.124370 -0.013289 -0.067701 -0.102572 -0.040621 -0.085113 0.170458 0.107370 -0.064337 0.104790 -0.081143 0.112909 -0.162474 -0.082930 -0.005997 -0.031624 0.124578 0.125269 -0.291127 -0.201083 0.133146 0.046678 0.065071 0.182223 -0.166883 0.304469 0.098247 -0.147185 -0.028066 -0.150907 -0.210678 -0.188622 0.025930 0.002670 -0.199484 -0.297733 -0.139544 0.307187 0.290557 0.200853 0.204486 0.286069 -0.021455 -0.189920
KLT -0.387015 0.083670 0.204964 0.044684 0.292122 -0.164286 0.081913 -0.007284 -0.066638 0.127140 -0.035460 0.182281 -0.018287 0.042349 -0.031423 -0.010616 0.111323 -0.170339 -0.076848 -0.106987 0.056899 -0.059689 -0.117847 -0.162024 0.079746 0.208678 -0.007736 -0.088101 0.114398 -0.017532 -0.181051 -0.034877 0.189657 -0.160998 0.170401 -0.159885 0.190650 -0.060093 0.081420 0.033454 0.088090 0.000140 -0.025485 -0.289208 0.054892 -0.040486 0.110952 -0.135274 0.056552 -0.118446 0.002984 -0.172425 0.077540 0.060047 0.072473 0.101434 -0.172653 -0.056853 0.301621 0.085849 0.065291 -0.128803 0.081428 -0.015449 -0.003041 -0.031866 -0.123287 -0.160987 0.085724 -0.276695 0.039019 -0.105515 0.119144 0.003891 0.079731 0.104702 -0.179705 -0.054824 -0.140021 -0.011740 0.077607 -0.127605 -0.114615 -0.045476 -0.196570 -0.042912 -0.028302 -0.148104 -0.266832 -0.137135 0.037984 0.137671 -0.081093 -0.162980 -0.095072 0.151537 -0.080764 -0.095731 -0.015731 -0.062363 0.254689 -0.095535 -0.037250 0.020694 -0.264342 -0.079674 -0.150008 -0.036574 0.347855 0.278831 -0.040227 -0.137742 -0.176996 -0.137323 0.121959 0.267069 -0.033608 -0.137171 0.183317 0.184365 -0.072161 0.076540 -0.046542 -0.110786 -0.026033 -0.113585 0.124989 0.044631 -0.015517 -0.097437 -0.032380 0.078896 0.009200 -0.041951 0.001061 -0.105875 0.318104 0.012850 -0.071059 0.127833 -0.050280 0.063714 -0.225635 0.042012 0.049878 0.000583 -0.220918 0.185564 -0.024616 -0.165519 -0.044075 -0.014053 0.127934 0.059879 -0.139967 0.016464 0.067447 0.049680 -0.022873 0.122016 -0.041858 -0.203214 -0.196295 0.046769 -0.003133 0.030055 -0.397131 0.140929 -0.064832 -0.037791 -0.109306 -0.281325 -0.133711 0.212051 -0.105245 -0.109096 0.058515 -0.155577 -0.030394 0.032893 0.092372 0.156899 0.089521 -0.184619 -0.022981 -0.171394 0.022153 -0.187371 0.239382 -0.112586 -0.010259 -0.163769 -0.307419 -0.083373 0.216536 -0.068476 0.106428 -0.052742 0.123685 0.028809
IKE -0.144038 -0.135688 0.058966 0.164566 0.096009 -0.030917 0.000108 -0.110709 -0.000642 0.079197 -0.085886 -0.037219 -0.184213 0.117274 -0.016998 -0.043865 0.071281 0.026874 -0.139977 -0.095911 0.136633 -0.043438 0.187254 -0.045231 0.015820 0.251720 0.225833 -0.083993 -0.015663 -0.075866 -0.218835 0.020946 0.000231 -0.269500 0.148392 -0.001548 0.138171 -0.021702 0.059551 -0.031558 -0.234020 0.199368 0.174620 -0.351868 -0.014862 0.233293 0.044557 0.142133 -0.148246 -0.232691 0.017464 0.055920 0.107190 -0.118865 0.000990 -0.078022 -0.216995 -0.223659 0.162261 0.081566 0.133538 -0.110926 0.253282 -0.182255 0.055339 -0.109753 -0.009976 0.006769 0.166871 -0.078984 0.070741 -0.030145 0.063942 0.004976 0.104628 -0.018375 0.036306 -0.076445 0.089243 -0.046802 0.101654 0.063406 0.163446 0.107014 -0.102790 0.010705 -0.076177 0.085096 0.013623 0.134583 0.030294 -0.088220 0.080436 0.090788 0.011341 0.141751 -0.148057 -0.226965 0.036814 0.015111 0.106117 -0.227201 0.021959 -0.017402 -0.182449 0.027920 -0.142599 -0.080502 0.131274 0.137757 -0.041051 -0.035385 -0.008904 -0.087032 0.123825 0.007788 -0.040647 0.173320 0.013636 0.076609 0.062392 0.112859 -0.139631 0.029829 0.268722 0.032279 -0.057290 0.173711 0.194844 -0.044477 0.014231 -0.046872 0.004959 0.018186 0.283265 0.052418 0.030329 -0.027451 -0.045061 0.025698 0.043599 -0.277618 -0.329498 -0.063591 -0.011643 -0.043080 -0.049464 0.139531 0.198436 0.045126 -0.267874 0.205239 -0.152876 -0.034552 -0.021404 0.141825 0.266171 0.022816 0.040332 -0.022301 -0.006457 0.015068 0.019607 -0.113709 0.001917 0.051968 -0.184222 0.080272 0.081568 0.006774 -0.205154 -0.141974 -0.167697 0.095574 -0.085133 -0.019711 0.030092 -0.074144 0.071132 -0.166825 0.144100 0.129749 0.177624 0.062541 0.182813 -0.139048 -0.201256 -0.160950 0.072620 -0.056488 0.111689 0.024384 -0.284511 0.066328 0.140543 -0.035588 0.132961 -0.252887 -0.133747 0.015528
IIS -0.298033 0.092621 0.021209 0.095102 0.033158 0.182973 -0.193010 0.088731 -0.094240 -0.049840 -0.178117 0.124527 0.070017 -0.031091 0.085938 -0.148255 -0.001898 -0.137327 0.022517 0.097762 0.052875 0.208556 0.015912 -0.099740 0.191105 -0.050709 0.053332 0.240570 0.045750 -0.004938 -0.057875 0.047298 0.084717 -0.185826 0.163183 -0.122508 0.020014 -0.074812 -0.012536 -0.029577 -0.212406 -0.038614 0.197902 -0.034824 0.174037 0.117540 0.025645 -0.072138 -0.148152 0.111651 -0.095786 -0.174570 -0.022343 0.027993 0.051811 0.082524 0.074370 -0.173730 0.098219 0.180177 0.154267 -0.076282 -0.009396 -0.158046 -0.145209 -0.080381 -0.004596 -0.169758 0.233807 -0.043139 0.154610 -0.119858 -0.068783 -0.010109 -0.041547 -0.030722 0.207402 -0.089681 -0.065452 -0.306863 0.187480 0.009793 0.130887 -0.062603 0.009968 -0.066577 0.055582 0.067909 0.034218 0.070451 -0.147718 0.009553 0.128265 0.174734 -0.004417 0.141293 -0.045110 -0.017980 0.018766 0.190021 0.013930 -0.177677 0.212656 0.030240 -0.258428 -0.061095 0.002672 -0.008939 -0.016336 0.089928 -0.007506 0.125255 -0.071482 -0.000603 0.166796 0.091434 0.044291 -0.003609 -0.104380 0.190246 0.216491 0.043655 -0.149770 -0.072575 0.069714 -0.178550 0.270592 0.176081 -0.055197 -0.130832 0.100872 0.033038 -0.023216 0.002614 -0.085575 -0.024185 0.083586 0.048013 -0.076035 0.180873 -0.000013 -0.136686 -0.089555 -0.062179 0.073910 0.030312 -0.251017 0.184120 0.091743 -0.070355 -0.198747 0.023907 -0.051467 0.087962 -0.210077 0.218138 -0.080503 0.093014 0.034996 0.068305 -0.053231 0.069503 -0.039886 0.005741 0.207795 -0.154942 -0.165144 -0.269319 0.236423 -0.209372 -0.141594 -0.137741 -0.004059 0.041505 -0.077564 -0.003830 -0.022019 -0.189203 0.056006 0.018630 -0.079804 0.006903 0.219542 0.060966 0.101493 -0.100297 -0.104759 -0.249113 0.211330 0.043254 0.029112 -0.139308 -0.183816 0.050296 -0.068535 -0.173896 0.089590 -0.179155 -0.205095 0.220100
TVI -0.214367 0.216770 0.015884 0.140594 0.096480 -0.179071 0.137572 0.083163 -0.051672 -0.083883 0.016092 -0.101116 -0.159787 0.098986 0.053690 0.330909 -0.012535 -0.035543 0.162321 -0.016359 0.187692 0.074102 0.095784 0.156286 -0.031874 0.206529 -0.099572 0.033411 0.196336 -0.110588 -0.150036 0.121662 0.076516 0.013163 -0.107222 -0.083232 0.068326 -0.133266 0.050889 -0.176056 0.063580 -0.141998 -0.054474 -0.143972 0.033353 0.176290 -0.224570 -0.090202 0.107824 -0.129594 0.233080 -0.107527 0.278774 0.063789 -0.054790 -0.168955 -0.043525 -0.397716 0.191682 0.141856 -0.005663 0.133516 -0.180032 -0.071824 -0.170370 -0.007262 0.013814 -0.005887 0.044131 -0.125132 -0.198196 -0.332356 -0.363432 0.002125 -0.066496 0.170122 -0.076665 -0.039356 -0.105088 -0.228885 0.129163 0.184423 0.060819 -0.064612 -0.186016 -0.257081 0.078808 -0.240549 0.256814 -0.034589 0.115039 0.260830 0.042446 0.193142 0.178209 -0.372946 0.000900 0.066138 -0.060701 0.185560 0.090326 -0.117375 0.273065 -0.185233 -0.154473 -0.321825 0.072245 -0.018785 -0.224846 -0.110301 -0.174395 -0.177632 0.129567 -0.105603 0.000438 0.062245 0.186128 -0.292352 -0.046158 -0.165445 0.025042 -0.148005 -0.032988 0.000994 -0.000600 -0.211540 -0.011636 -0.046688 0.046948 -0.176247 0.146456 0.115590 -0.111592 -0.097182 0.110295 0.182093 -0.039630 0.156652 -0.131122 0.113038 0.200082 -0.000023 -0.046447 -0.277296 -0.089087 0.200451 -0.364763 0.373054 -0.029051 -0.018459 -0.062837 0.138313 0.017025 0.043910 -0.131849 -0.135962 0.222166 0.054209 -0.104832 -0.119916 0.123353 -0.050213 -0.078990 -0.082750 0.094887 0.003900 -0.357325 0.122479 0.118538 -0.180935 -0.243795 -0.138780 -0.099302 0.299166 -0.186462 -0.074998 -0.113095 -0.224625 0.026732 0.047208 -0.118854 -0.129517 0.113046 -0.060116 0.112055 0.049607 0.044038 -0.057103 0.167197 -0.041116 0.114630 -0.214828 0.024467 0.014302 -0.020451 -0.250553 0.079435 0.010148 -0.141580 0.144611
VKL -0.094282 -0.008482 -0.090099 0.025902 0.125702 -0.132468 0.025161 -0.006992 0.115451 -0.003761 0.021568 0.115749 -0.201310 0.047196 0.102685 -0.129775 -0.016719 -0.029765 -0.026340 -0.005941 0.017099 0.110744 0.015786 0.019114 0.092456 0.099004 0.098630 -0.011643 0.101032 -0.001854 -0.015941 0.041233 0.166627 -0.081324 0.077590 0.027107 0.076867 0.126784 0.104253 0.032332 -0.093291 0.094860 0.006418 -0.133013 0.072319 0.150510 0.094672 0.044382 -0.003924 0.049879 -0.004869 -0.100885 -0.095928 -0.008086 0.172056 0.038740 -0.110981 -0.070172 0.157403 0.028205 0.011360 -0.025669 0.100395 -0.186151 -0.038446 -0.113916 0.009464 -0.078318 0.188754 -0.079814 0.124475 -0.164886 0.066919 -0.061319 0.012127 -0.008510 0.102234 -0.061116 -0.046383 -0.207779 -0.035313 -0.061961 0.066293 -0.174788 -0.029795 0.051437 -0.081635 0.104670 -0.029701 -0.055989 0.027534 0.008841 0.069658 -0.035717 0.063811 0.179263 -0.150490 -0.065693 -0.019495 0.127531 0.128395 -0.054528 -0.011486 -0.165936 -0.208276 -0.085120 0.045589 -0.024359 0.168211 0.154210 -0.136271 -0.153060 -0.172715 0.024313 0.071446 0.065816 0.033584 0.119842 -0.018490 -0.111092 0.209587 0.034712 -0.107373 0.067239 -0.012822 -0.136737 -0.054863 0.161387 -0.057847 -0.065910 -0.062967 0.042563 0.053835 -0.113135 0.018654 -0.070552 0.160139 -0.051166 -0.044374 0.088888 0.080553 -0.004294 -0.073025 0.072421 0.027774 0.174493 -0.180085 0.244963 0.167852 -0.047885 -0.206005 0.033773 0.126386 0.041913 -0.052477 0.132174 0.093100 0.142989 -0.017506 0.037561 -0.083200 -0.100743 0.030035 0.067406 -0.092242 -0.149415 0.096979 0.033747 -0.110427 -0.094659 -0.127929 -0.142758 -0.089066 0.099050 -0.226425 -0.155391 -0.049799 -0.109641 0.041964 -0.055722 0.035345 0.061937 0.099700 0.017449 0.048125 -0.076563 -0.134161 -0.214388 0.057904 0.031603 0.118398 0.030860 -0.017399 -0.051574 0.145069 0.041850 0.125332 -0.140378 0.002426 0.113248
EPL -0.128465 -0.044707 0.069669 -0.103998 -0.019437 0.067096 0.137909 -0.055539 0.197399 0.094296 0.083359 0.043623 0.031252 0.021385 0.108138 -0.010152 0.098430 0.026896 -0.090427 0.014261 0.004858 0.113970 0.152214 -0.049863 0.162769 0.315485 -0.000345 0.005456 0.185517 0.131667 -0.220433 -0.059786 0.018645 -0.018588 -0.014907 0.037182 0.020992 0.002782 -0.063238 0.044216 -0.033086 0.026308 -0.123291 0.074116 0.036543 -0.000970 0.183504 0.091931 -0.080339 -0.215893 0.007622 -0.081487 -0.000104 0.106976 0.094156 -0.040693 -0.006615 -0.117718 0.188263 0.091576 -0.223878 -0.127931 0.019415 -0.052007 0.032795 0.128996 -0.125993 0.067195 0.238103 -0.244510 -0.112175 -0.108873 -0.086890 -0.080616 -0.117668 0.210974 0.230630 -0.009120 0.222650 -0.153042 -0.022682 0.130593 0.368597 0.195607 -0.164706 0.125328 0.122747 -0.046928 0.043882 0.015979 0.161825 -0.155276 0.132309 -0.129416 -0.059685 0.047688 -0.019885 -0.011278 -0.018871 0.340302 0.026014 -0.074014 0.005964 0.155867 0.014951 0.028071 -0.085482 -0.162057 0.062590 -0.102241 0.072774 0.043742 -0.059855 -0.101157 -0.029419 0.095827 -0.149269 -0.112036 0.068343 0.178135 0.005029 0.089826 0.053541 0.128525 -0.059065 -0.175958 -0.122944 0.047149 -0.021550 0.122083 -0.051096 0.134567 0.078059 -0.245182 0.087554 -0.114518 0.207957 0.057389 0.167749 0.104424 0.016745 -0.156026 -0.060870 -0.024027 0.235768 0.132408 0.128026 0.282439 0.104954 -0.135677 -0.068505 0.232829 -0.081992 -0.021101 -0.028748 0.164745 -0.114820 -0.010713 -0.000867 0.098189 -0.000324 0.107240 -0.237656 -0.112591 -0.041759 -0.170763 0.180058 0.224122 0.004586 -0.041384 -0.072629 0.103084 0.146011 0.000018 -0.135597 0.100119 -0.208709 0.107984 0.103338 -0.098120 -0.101915 0.037640 0.002968 0.013738 0.049630 -0.010052 -0.311495 -0.128419 0.122338 0.049422 0.032456 0.032212 0.019838 -0.161647 0.097973 -0.006680 -0.166088 -0.088009 -0.038974 -0.033246
SFL -0.009444 -0.038054 0.145457 -0.105739 0.051615 0.223296 -0.030029 0.126352 -0.214461 -0.161131 -0.016591 0.055674 -0.038595 0.182601 -0.078460 0.060281 0.021790 -0.111852 0.001684 0.078392 0.063078 0.088500 0.050487 0.030039 0.118353 -0.070311 -0.049369 -0.017114 -0.149316 0.038164 0.007237 -0.063329 0.066969 -0.087846 -0.240021 -0.013319 -0.158307 -0.090474 0.266541 -0.008937 0.056948 -0.036074 0.252990 0.022697 0.040471 0.263630 0.072744 -0.232831 0.087136 -0.071537 0.031401 -0.044425 -0.004384 0.127870 -0.125414 0.061468 -0.188260 -0.203759 0.132382 -0.037340 0.032503 0.104167 0.076268 -0.105944 0.056737 -0.040168 -0.179838 -0.066185 0.138823 -0.221212 0.169019 0.054243 -0.079386 0.064822 0.089377 0.039653 0.176910 0.076070 -0.000940 -0.207644 0.215414 -0.017713 0.252988 0.121447 -0.242820 -0.247820 -0.006672 0.043519 -0.067228 0.149309 0.049639 -0.028936 -0.040094 0.050292 -0.185199 0.104692 -0.063002 0.032026 -0.225313 0.167372 0.201509 -0.326460 0.071101 -0.029746 -0.247908 -0.006627 -0.149148 -0.189379 0.210045 -0.052561 -0.152540 -0.083536 -0.026605 0.030725 0.101035 0.091781 0.051831 -0.152257 0.061046 -0.013759 -0.010786 -0.097290 -0.018567 -0.074076 0.165063 0.022353 0.112039 0.290509 0.163478 -0.071407 0.042732 -0.046011 0.052249 -0.086818 -0.065635 -0.216356 0.057443 0.043501 -0.173674 0.039397 0.011708 -0.087980 -0.049366 0.010417 -0.101733 0.097692 0.014185 0.145636 0.115556 -0.139528 -0.137103 0.187161 -0.109676 -0.010935 -0.090800 -0.001893 0.055376 -0.040659 0.251294 0.140242 0.094052 0.028930 0.022453 -0.055693 0.142810 -0.212186 0.061750 0.028162 -0.091487 0.095870 -0.039960 0.024277 -0.244700 -0.025411 -0.181534 0.047116 0.046516 0.048264 -0.070136 0.166211 -0.015028 0.212185 0.231406 0.010327 -0.083936 0.102072 -0.114370 -0.237614 0.067822 -0.161205 0.114681 -0.147693 -0.024196 0.034850 -0.167180 -0.129373 -0.055519 -0.199383 0.029845 -0.064587
AGY -0.062685 -0.104828 -0.025262 -0.045388 0.129363 -0.023364 0.075549 0.115447 0.235340 0.081015 -0.225959 0.039847 -0.034960 0.047805 -0.007831 0.009566 -0.196012 -0.253877 0.006708 0.117793 0.086075 0.067493 -0.053869 0.076680 0.151014 -0.064090 -0.037567 0.075753 -0.080173 0.226538 -0.104824 0.026957 0.087651 0.051254 -0.168042 -0.243797 0.014559 0.062858 0.162301 -0.020102 -0.245926 0.059006 0.017434 0.088042 -0.050969 -0.187704 0.026700 0.100083 -0.018758 0.005071 -0.086213 -0.075307 -0.035304 -0.105204 0.056041 0.053168 -0.052751 -0.124844 0.151297 -0.001739 0.066873 0.114003 -0.039101 -0.052759 0.109114 -0.035568 -0.046867 -0.129416 0.323830 -0.234660 -0.261737 -0.202033 -0.072266 0.014453 0.090597 0.042256 0.032430 -0.025545 -0.083523 -0.286612 0.052746 -0.037161 0.131241 0.047159 0.106602 -0.015995 0.058309 -0.064700 0.033015 -0.123459 0.029319 0.086594 -0.200711 -0.056458 0.030057 0.047267 -0.051376 -0.239629 -0.039222 0.087246 -0.005790 0.156105 0.051008 0.050021 -0.267600 0.036630 0.007391 -0.034020 0.079017 -0.046249 0.028738 0.073573 -0.000275 0.002835 0.172299 0.023223 0.078975 -0.028689 -0.033080 -0.049984 -0.019957 0.031068 -0.151928 0.085447 -0.034765 -0.000370 -0.105627 0.053472 0.100540 0.100987 0.032888 0.041166 -0.100871 -0.021210 0.297170 0.176500 0.015756 0.016545 0.044289 -0.091965 0.068076 -0.023874 -0.085426 0.065917 0.056808 0.032551 0.211325 0.034521 -0.132028 -0.125649 0.023046 0.183240 -0.078406 0.009431 0.074857 -0.114362 0.046694 -0.048788 0.101112 0.144316 0.035222 0.045567 0.097648 0.011788 0.001633 -0.157013 0.051159 0.103902 -0.312971 -0.143765 -0.060893 0.000970 -0.149055 -0.020194 -0.169763 -0.010812 -0.031908 0.037019 0.050924 0.020827 0.216336 0.166430 0.086214 0.201775 -0.052745 -0.143853 -0.181619 -0.169278 0.042017 0.046249 0.054569 -0.070301 -0.217417 -0.085275 -0.081566 0.236776 0.078178 -0.026811 -0.060845 0.080581
GYL -0.067537 -0.271011 0.076779 -0.134522 0.062377 -0.009839 0.014390 -0.078330 0.042120 -0.238191 -0.032675 0.069259 -0.231096 0.002868 -0.191032 -0.230674 0.094888 -0.185790 -0.145698 -0.015674 0.157620 -0.136725 0.014482 -0.026941 0.198188 0.046451 -0.023379 0.056290 0.074443 0.296535 0.055102 0.234455 0.312812 0.022588 -0.178011 -0.263613 -0.201368 -0.168081 -0.079269 0.019352 0.134127 0.150592 0.232786 -0.116260 0.079041 0.059687 -0.081654 -0.125794 -0.039930 0.118596 -0.069952 -0.026104 0.048602 -0.046589 0.087110 -0.439812 -0.131585 -0.216335 0.274552 -0.417895 0.161217 0.130471 -0.071496 -0.259231 0.114085 -0.092145 -0.050286 -0.260237 -0.059299 -0.138551 0.092201 -0.344775 0.230438 -0.072849 0.157106 0.371606 -0.162604 0.092743 -0.144850 -0.181547 -0.249906 0.195207 0.111282 0.102030 -0.116201 -0.095963 0.005269 -0.031912 0.114684 -0.013908 -0.186772 0.043246 0.102936 -0.193521 0.131074 0.207368 -0.193936 -0.075413 -0.022204 -0.027488 0.101532 -0.147140 0.123866 -0.085205 -0.043355 -0.079083 -0.276935 0.057751 0.188496 -0.063840 -0.015240 0.026760 -0.159344 -0.122016 -0.101503 0.133500 -0.093677 -0.178495 0.012623 -0.174356 0.099167 0.067775 0.104958 0.013814 0.218700 -0.024373 0.200094 0.064322 -0.008610 -0.012700 -0.160996 -0.227622 -0.181649 -0.142364 -0.258503 -0.111838 -0.013796 0.230216 0.121469 0.007381 -0.086425 0.105956 -0.000365 -0.096815 -0.016029 -0.051606 0.334822 0.066086 0.023880 -0.055104 -0.205778 0.064130 -0.193773 -0.019510 -0.353082 0.028356 0.106118 0.307654 -0.046394 0.063376 0.134522 0.026382 0.110006 -0.018072 0.028738 -0.034967 -0.093817 -0.040806 0.030321 -0.232826 -0.190424 -0.242353 -0.337986 0.020225 -0.155286 0.173893 0.147926 0.073687 0.070406 -0.002935 0.006756 0.137715 -0.004005 -0.195919 -0.069049 0.258570 -0.224557 -0.086262 0.095602 0.011980 -0.096437 0.031089 0.085284 -0.033359 -0.254155 0.123419 -0.043037 -0.141162 -0.248751 0.244989
VAF -0.141444 0.152027 -0.242063 -0.115872 0.014957 0.053619 0.102993 -0.009837 -0.130727 -0.048738 -0.002853 0.162213 -0.033648 0.052973 0.204759 0.045517 -0.135584 0.024358 -0.048472 0.082619 0.015538 0.062979 -0.047459 0.099366 0.012875 -0.057533 -0.033988 0.012161 -0.086667 0.146484 -0.077230 0.022239 0.018488 -0.036560 -0.126345 -0.142434 0.056382 -0.079575 0.068655 -0.105240 -0.164120 0.016138 0.078887 0.012805 0.035424 0.033461 0.043119 -0.100229 -0.001254 -0.150708 -0.087903 -0.142280 -0.055586 -0.008057 -0.072045 -0.119998 -0.049287 -0.219429 0.151888 -0.070978 0.021343 0.005240 0.079466 0.015157 -0.091313 -0.099734 -0.063783 -0.012037 0.056580 -0.049011 0.077915 -0.199327 0.043940 0.134012 0.007986 0.120197 -0.034540 0.001175 0.051204 -0.302133 0.181198 -0.020634 0.130565 0.043163 0.010762 -0.097203 -0.168641 -0.056518 -0.067086 0.018842 0.016870 0.085541 -0.121950 0.057864 0.108601 0.017083 0.032135 -0.084864 0.031207 0.084714 0.122017 -0.024412 0.157086 -0.062008 -0.209444 -0.077658 -0.220771 -0.030823 0.061082 0.001733 -0.010305 -0.145259 0.059082 -0.115818 0.011262 0.039271 0.026125 0.024164 0.043230 0.051717 0.199258 0.032923 0.011559 -0.004984 -0.006857 -0.161079 0.133783 0.221311 -0.003148 -0.150226 -0.018758 0.086973 0.023628 -0.010469 -0.092581 0.082494 -0.070121 0.058956 0.004360 0.083135 -0.007221 0.021851 0.073562 -0.093312 0.010606 -0.109357 0.073505 0.016752 0.020063 -0.039789 -0.243268 0.049178 0.043000 -0.047042 -0.085620 -0.104741 -0.085127 0.002999 -0.008833 0.024517 0.076180 0.175183 -0.049933 0.064459 -0.131767 -0.157587 -0.052115 -0.055134 -0.131444 -0.214592 -0.128051 -0.120452 0.156637 0.125534 -0.248210 -0.000218 -0.093124 0.074313 0.114395 0.003960 0.134338 -0.038447 0.130665 -0.056729 -0.030787 0.076762 -0.085378 0.073652 0.038405 0.048080 -0.097013 -0.129127 -0.021984 0.025253 0.035536 -0.143285 0.062825 -0.028744 -0.086550 -0.024591
SVE -0.038321 0.002537 0.064440 -0.216223 -0.147867 0.160035 0.009057 0.198707 0.141085 -0.029874 -0.096811 0.117423 -0.130079 0.055005 -0.023924 0.035025 0.077714 -0.127465 0.045710 0.277281 0.220435 -0.018512 -0.066056 0.044184 0.011126 0.183836 0.128661 0.046501 -0.009937 0.107272 0.020589 0.027628 0.379939 0.071934 0.126281 0.115960 -0.078375 0.003421 -0.127197 0.114202 -0.156204 0.179720 0.131398 0.093420 -0.071575 -0.121164 -0.004656 0.040741 -0.027127 -0.036178 0.162630 0.239389 -0.022105 -0.108332 -0.161364 0.303423 -0.211955 -0.200916 0.008143 -0.048629 0.050019 -0.281180 -0.001395 -0.165409 -0.063631 -0.019484 -0.376907 -0.175256 0.267981 -0.084300 0.006296 -0.137581 -0.102328 -0.114687 0.153916 -0.274002 -0.066809 0.036192 -0.282894 -0.180148 0.172364 -0.074614 0.172055 -0.054680 -0.102771 0.025172 -0.041310 0.008978 -0.074984 -0.044555 0.017339 -0.160020 -0.039857 0.014700 0.159503 0.304432 -0.291246 -0.271647 0.231352 0.167519 0.185279 -0.122410 -0.024596 -0.164519 -0.176652 -0.040673 0.010397 0.038966 -0.227298 0.023309 0.079322 0.051316 0.088158 -0.090573 0.096116 -0.004984 -0.017391 -0.083355 -0.095673 0.123045 -0.124174 0.023359 -0.183791 0.004964 -0.005547 -0.058629 0.037916 0.155176 -0.042399 -0.114002 -0.057555 -0.080137 0.189971 0.042667 -0.107219 0.016844 0.209676 0.083271 0.077936 -0.028746 -0.082924 -0.244165 -0.147409 -0.146215 -0.132561 0.062389 -0.210875 -0.008595 -0.024169 -0.060302 -0.156175 0.019453 -0.023487 -0.045265 0.008304 0.272944 0.242461 -0.004913 0.064288 -0.142915 0.129993 -0.061659 0.006385 0.052913 0.044269 -0.256414 -0.165303 0.196072 -0.123752 -0.212324 -0.160347 -0.159609 -0.200598 0.141168 -0.169681 0.022746 -0.000468 -0.091297 -0.100270 -0.153792 0.114482 -0.198791 0.056516 0.104633 0.136276 -0.108944 -0.180122 -0.040527 0.201298 -0.058435 0.014397 -0.004266 -0.141312 -0.076891 0.062475 0.092232 0.115861 -0.110818 -0.035176 0.088799
NGL -0.149616 0.165264 0.155551 -0.233036 -0.044836 0.117063 0.060813 0.082203 -0.057343 0.110430 -0.037001 -0.075454 -0.052496 -0.046118 -0.059755 0.107707 -0.145258 -0.234133 0.076558 0.113410 0.125998 0.358326 0.169307 -0.121390 0.328842 -0.060722 0.048250 -0.106516 -0.045783 0.145310 -0.327750 0.086991 0.090241 -0.200827 0.135588 -0.243859 0.033108 0.000320 0.051177 0.062368 -0.029562 0.047953 -0.060642 0.073264 0.239235 0.036806 0.003774 -0.037390 -0.016203 -0.045841 -0.158830 -0.058485 -0.107698 -0.006685 -0.051262 0.020549 -0.231235 -0.151452 0.151272 0.009569 0.056322 -0.060142 -0.009920 -0.186657 0.040381 -0.085604 0.015031 -0.193134 0.019862 -0.050974 -0.118023 -0.291934 0.066751 -0.011112 0.161279 -0.074608 0.232215 -0.153687 -0.008416 -0.106832 0.049749 -0.058575 0.029797 0.041541 -0.102494 -0.079595 0.131996 0.046579 0.102996 0.014515 0.239883 -0.021640 0.005821 0.044546 -0.004605 0.062125 -0.189406 -0.199469 0.137166 0.211733 0.082654 0.046510 0.079289 -0.105339 -0.193655 -0.052914 -0.209519 0.025920 0.119840 0.172621 0.025640 0.176506 -0.207421 -0.132395 0.252645 0.109101 -0.044507 -0.100270 -0.114832 -0.102365 0.217863 0.033867 -0.009002 0.072512 0.267599 -0.045713 0.074157 0.218195 0.148809 -0.019615 -0.092129 -0.035526 -0.079268 -0.091373 0.261398 -0.225519 0.027907 0.111911 -0.134164 -0.201703 -0.027418 0.192753 -0.149786 -0.082459 0.061176 -0.002710 0.058796 0.177686 -0.124195 0.135240 0.022836 0.142573 -0.136577 -0.195277 0.027856 -0.131677 -0.029973 0.174632 -0.060583 -0.134607 -0.075811 0.047255 0.223897 -0.121933 0.050378 -0.126134 -0.031253 0.196907 -0.168309 0.004474 -0.111387 0.022199 -0.176729 -0.125743 -0.112386 0.038138 -0.265752 -0.213849 -0.026694 0.007817 0.179623 -0.009570 0.003558 -0.170412 0.090623 -0.063337 -0.186901 -0.201226 -0.198463 0.009073 -0.020392 -0.000686 0.174684 -0.025515 0.173422 -0.031774 -0.159955 0.011470 -0.090952 0.023692
ITV 0.013089 0.110378 -0.291413 0.035491 0.145758 -0.284004 -0.026813 0.156010 -0.164134 0.116474 -0.301454 0.386722 -0.026062 -0.033352 -0.349172 0.093520 0.116328 0.117954 -0.069001 -0.180320 -0.223281 -0.232118 0.233053 -0.139190 0.190238 0.216719 0.029646 -0.083971 -0.153210 0.254360 -0.171374 0.166205 0.059909 0.006460 -0.019269 0.034770 0.004675 0.182970 0.186858 -0.090186 -0.173256 -0.073472 0.184239 -0.054504 0.097250 0.107438 -0.041718 -0.070593 0.100796 0.190262 0.141497 -0.012245 0.018410 0.021521 0.204206 0.133435 -0.095721 -0.229823 0.220299 0.185484 0.115906 -0.029214 -0.064266 -0.116563 -0.161048 -0.214663 -0.043381 -0.155940 -0.099793 -0.099897 0.041120 0.040541 0.094250 -0.100715 -0.170193 -0.007689 -0.068949 0.106890 -0.032775 -0.401802 -0.066705 -0.152513 0.254076 -0.131021 -0.151356 -0.187190 -0.069514 -0.096099 0.150140 -0.259387 0.038223 -0.105948 0.006907 0.086495 -0.136615 0.170297 0.097888 -0.381438 0.038994 0.339530 0.251887 -0.077422 0.098142 -0.003765 -0.327229 -0.003331 0.065297 0.115713 -0.010935 0.017063 0.007531 -0.229802 0.139139 0.251769 -0.123186 0.139905 0.000431 -0.023285 0.011334 0.144665 0.071669 0.177640 -0.057228 -0.137510 0.080012 -0.144676 0.061368 0.150762 -0.295044 -0.128875 -0.270547 -0.007842 0.211011 -0.177783 0.232891 0.035447 -0.186019 -0.062471 -0.159715 0.185608 0.123024 0.125469 -0.100304 0.055175 0.154070 0.259069 -0.045563 0.180487 0.236914 -0.079994 -0.139578 0.206052 0.087302 -0.078833 -0.061839 0.263855 -0.026463 0.092488 -0.086578 0.025031 0.043067 0.142792 0.300075 0.083213 0.053546 -0.148201 0.016737 -0.242820 -0.141787 -0.154588 0.070630 -0.129374 0.004972 0.046572 -0.011926 0.049311 0.084066 -0.307973 0.147398 0.215266 -0.014722 0.053742 -0.039253 0.056952 -0.065787 -0.032277 -0.063012 0.136542 0.004811 0.000550 -0.007115 -0.288355 -0.016104 -0.120767 -0.032786 0.138487 0.251245 -0.089035 -0.233282 0.266392
LGQ 0.144858 -0.006831 -0.252218 -0.266866 0.154555 0.127965 -0.125707 0.020286 -0.088251 0.047546 -0.137460 0.030377 -0.112099 -0.055239 0.019702 -0.027908 0.138177 0.127360 0.136370 0.055860 0.135817 0.060656 -0.015597 -0.006449 0.070370 0.101524 -0.032687 0.066861 0.001214 0.109506 0.039719 0.095844 0.032888 -0.079259 0.002281 -0.179252 0.018311 -0.033375 0.172189 0.096006 -0.021558 0.049886 -0.008854 0.095476 -0.028820 -0.067153 0.056634 -0.038162 0.272757 0.041911 -0.034019 0.092936 0.084921 0.056122 0.167698 0.023009 -0.209445 -0.195411 0.274009 -0.121347 0.067990 0.075657 -0.054682 0.023152 -0.082093 0.047583 0.029170 -0.260894 0.138455 -0.109990 -0.029746 0.025442 -0.111112 -0.009901 -0.074524 0.036387 0.108011 -0.133242 0.146847 -0.179089 0.010666 -0.047430 0.053278 0.029929 -0.085428 0.012045 -0.038642 0.001690 -0.137590 -0.086413 -0.030789 -0.086484 0.191650 0.082964 0.010188 -0.216338 0.140624 -0.144909 0.050913 0.016441 0.078773 -0.053678 -0.058126 0.045690 -0.020063 -0.110790 -0.175926 0.169300 0.081597 0.154773 -0.142393 -0.049966 -0.082598 0.004830 0.137608 0.128458 -0.004757 0.028886 0.218007 0.050437 -0.006311 -0.004922 -0.035077 0.198079 -0.067891 -0.005351 0.109172 0.074099 0.111386 0.039528 -0.119107 0.230630 0.039826 -0.053356 0.131924 0.116265 0.142161 -0.007956 0.020150 0.057392 -0.070977 -0.103209 0.122894 -0.072018 0.172426 -0.095854 -0.065719 0.109178 0.080566 -0.127935 -0.219870 0.214171 -0.047226 -0.181879 0.136452 -0.055085 -0.092532 0.044190 0.133960 -0.000534 0.035946 0.068322 -0.173906 0.044828 -0.038780 -0.250603 -0.170993 0.033798 -0.246344 -0.200065 -0.077517 -0.071004 -0.214250 0.007983 -0.117757 0.190030 0.148461 -0.002930 0.159783 -0.005597 -0.004763 -0.011111 0.358211 -0.096125 -0.040887 -0.035223 -0.149351 0.056378 0.124912 -0.035747 -0.041444 -0.058636 0.060515 0.086625 0.015051 0.088829 0.051156 0.003255 -0.171619 0.023411
RRI 0.065839 -0.098026 -0.042180 -0.242174 0.171205 0.023979 -0.089013 -0.058495 0.080408 0.111094 -0.146409 0.024726 -0.141142 0.161848 -0.024323 -0.203060 -0.022292 -0.135880 -0.051100 0.087906 0.241434 -0.002477 0.037258 -0.054666 -0.096664 0.108496 -0.131276 -0.031806 0.036501 0.111703 -0.250113 0.127720 0.069681 0.103246 0.015232 0.056239 0.033727 0.162310 -0.140562 0.019293 0.084457 -0.053185 0.143320 -0.178281 -0.092544 -0.006893 0.069469 0.059179 -0.122555 0.031345 0.001109 -0.032107 0.022880 0.089425 0.114378 -0.069724 -0.154214 -0.103115 0.035056 0.130710 -0.078147 -0.239260 0.025117 -0.038274 0.120998 -0.217763 -0.246619 0.049783 0.107138 -0.100275 0.042452 -0.086466 0.082661 0.375322 0.045147 0.079568 0.090162 -0.109659 -0.015135 -0.006871 -0.068525 0.032541 0.030272 -0.014185 -0.071909 0.045647 -0.038858 0.003699 0.007523 0.059845 -0.075914 -0.098325 -0.078977 0.017521 0.162066 -0.160876 -0.100786 -0.107046 -0.063689 0.120954 0.165318 -0.093754 0.058816 -0.068349 -0.043371 -0.197044 -0.136268 0.149722 -0.002428 0.068174 -0.040139 -0.035551 -0.180148 -0.071141 0.088336 0.352263 -0.047292 0.143618 0.020621 0.094582 0.027308 -0.003262 -0.010135 -0.126167 0.029332 -0.205744 -0.212383 0.286484 -0.020969 0.143776 0.060172 -0.167161 0.000344 -0.055076 0.080571 -0.020900 -0.020657 0.045088 0.049134 0.068760 0.064559 -0.022091 0.034938 0.021860 -0.115913 0.119748 -0.070811 0.068935 -0.039823 -0.027116 -0.247991 0.048769 0.093838 -0.145387 -0.184287 -0.123822 0.077399 -0.041889 0.054625 -0.115029 0.147632 -0.109642 -0.120696 -0.030007 -0.138059 -0.170874 0.022369 0.053966 -0.051936 -0.223651 -0.111714 0.117439 -0.141913 0.044907 -0.233986 0.139343 0.199528 -0.117280 0.183595 0.006034 0.127504 -0.055613 0.079279 -0.058687 -0.042687 0.231733 -0.036981 -0.176921 -0.122622 0.113083 0.207365 -0.021611 -0.016003 0.048887 0.055497 -0.184978 0.215938 -0.035003 -0.057814 0.006096
DAP -0.061243 -0.014028 -0.203092 0.207835 0.107608 0.035342 -0.030440 -0.181827 0.110034 -0.119950 0.079904 0.184034 0.111177 -0.090545 0.122609 -0.002102 -0.020727 -0.176277 -0.064200 0.059915 0.114289 -0.104746 0.040505 -0.034024 0.144750 0.263884 -0.113088 0.116199 -0.038432 -0.028999 -0.011946 -0.027464 0.154396 0.003713 -0.089907 0.017321 0.075307 -0.128363 -0.012845 0.176938 0.078451 0.164997 -0.012629 0.035449 -0.069977 0.028798 0.137093 0.013124 -0.020869 -0.161368 0.044438 -0.075281 -0.150911 0.130993 -0.017338 0.091074 -0.142169 -0.061489 0.154833 0.117197 -0.070520 -0.060187 0.044639 -0.072083 0.006745 -0.073295 0.066241 0.004495 0.127151 -0.094803 -0.225583 -0.070593 -0.092374 -0.081208 0.004155 0.013187 0.072572 -0.000550 0.114425 -0.055354 0.072001 -0.145134 0.169829 0.063656 0.057218 0.037401 0.081628 -0.016281 -0.088819 0.005709 -0.103237 -0.092848 0.098165 -0.036586 0.075794 0.087712 -0.235715 -0.158002 0.114112 0.154098 0.049237 -0.108716 0.174573 -0.099350 -0.085430 0.055794 -0.219092 -0.095611 0.013222 0.054767 0.012614 -0.149641 -0.085623 -0.193533 -0.204908 -0.005971 -0.078403 0.018979 0.043311 0.091976 0.005702 0.109024 -0.127436 0.044254 -0.144063 0.055909 -0.022512 0.183057 -0.033186 -0.005001 -0.142593 0.096523 -0.154529 -0.111849 0.034764 0.037303 -0.047417 -0.047106 -0.008878 0.041141 -0.000963 -0.121379 -0.019243 -0.026980 0.031494 0.034646 -0.106944 0.080539 0.139345 0.030315 0.139010 -0.035950 -0.146235 0.103743 -0.071449 -0.092226 0.055117 -0.054982 -0.089060 0.084852 -0.056338 0.053862 -0.126860 0.052142 -0.121009 -0.051055 -0.088559 0.021123 0.005210 0.072465 -0.150530 -0.003804 -0.051166 0.080305 -0.276801 -0.118232 0.040776 0.116306 -0.088164 -0.006947 0.009109 -0.032073 0.142501 -0.076344 0.018837 -0.145606 0.035672 -0.023815 0.051262 0.023632 -0.016478 -0.140241 -0.008368 -0.236778 0.162139 -0.182395 -0.093785 0.269393 -0.049085 -0.008166
LRI -0.049339 -0.144897 -0.169580 -0.067721 0.168972 -0.018213 0.063657 -0.083289 0.081141 0.101130 -0.077058 0.187843 -0.037991 -0.162326 -0.011344 -0.025391 0.108326 0.004529 -0.079093 -0.084171 0.017136 0.019135 0.064313 0.067109 0.030925 0.087105 -0.028424 0.004897 -0.005088 0.136832 -0.090294 0.099494 0.006886 0.047212 0.164236 -0.043805 0.134119 0.070626 0.148644 0.007117 0.104395 0.084440 0.042053 -0.026992 -0.092110 -0.005491 0.144735 0.024099 -0.080313 0.132238 0.041742 -0.107474 0.172523 0.103718 0.020832 0.010663 -0.180656 -0.167558 0.142102 0.118447 0.013152 -0.038441 0.019773 -0.099596 -0.132254 -0.039449 -0.106516 -0.053394 0.083154 -0.163707 0.117434 -0.068105 0.064214 -0.141617 0.141562 -0.007377 -0.150547 -0.077326 0.143746 -0.130306 -0.006356 0.011024 0.194324 -0.039512 -0.085360 -0.081841 -0.038437 0.013016 0.079130 0.044599 -0.042495 -0.003432 -0.022803 0.133144 0.082009 0.125301 -0.184017 -0.087793 -0.124624 0.151470 0.282052 0.023049 0.078674 -0.067379 -0.108410 -0.137730 -0.034270 0.017672 0.043980 0.097088 -0.091458 -0.151996 -0.049138 -0.088006 0.078055 0.002969 -0.089590 0.237459 -0.006237 -0.064670 0.116968 0.035234 -0.045926 0.075320 0.007105 -0.083186 0.036357 0.096485 -0.060477 -0.030196 0.078045 0.029730 0.011803 -0.022478 0.009604 0.056473 -0.021469 0.055217 0.072894 0.040218 0.095046 -0.022896 -0.003401 0.122392 -0.001015 0.117720 -0.235839 0.081894 0.119358 -0.022013 -0.148677 0.029851 0.020929 -0.071792 -0.109832 0.040098 0.137602 -0.025553 0.005031 0.020058 -0.154559 0.043399 -0.032189 -0.011529 -0.059671 0.004379 0.014865 0.029051 -0.161498 -0.069151 -0.160921 0.025818 0.015644 0.027838 -0.110707 0.107469 0.085238 -0.020174 0.252954 -0.015348 0.060298 0.016667 0.003212 -0.011966 -0.027349 0.032133 -0.055941 -0.193488 0.016078 -0.114308 0.123594 -0.035098 0.002812 -0.118878 0.047896 -0.079708 0.088677 -0.124747 -0.050077 0.013931
LFD -0.024571 -0.170896 0.131637 -0.120334 0.091760 -0.026855 0.060641 -0.025954 0.182438 0.121880 0.118508 -0.069429 0.019662 0.025176 -0.061269 -0.071894 0.116842 0.017860 -0.174412 0.083423 0.137803 0.079931 0.253278 0.044448 -0.021110 0.066653 -0.005556 -0.037337 -0.015421 0.078599 -0.069521 -0.025034 -0.092166 0.000006 -0.138069 0.013792 0.041703 -0.043740 0.080907 -0.047212 0.117433 0.079310 -0.103127 -0.078781 -0.119111 0.013547 0.039706 0.035485 -0.013097 -0.088311 0.056978 -0.150622 0.039922 -0.110194 -0.101345 0.001800 0.033944 -0.160672 0.174391 0.103342 0.035787 -0.202777 0.071823 -0.008930 -0.063842 0.033674 -0.037428 -0.168249 0.138858 -0.217622 0.002550 -0.059643 0.011791 0.042877 -0.111837 0.010490 -0.008288 -0.113415 0.125787 -0.223460 -0.070891 0.087914 0.056425 0.067223 -0.093811 0.027239 -0.059550 0.123521 0.067497 -0.064645 -0.178533 -0.091462 0.160579 -0.118366 0.103546 -0.067148 -0.092409 -0.059740 0.098183 -0.009778 -0.003088 0.087529 0.008695 -0.113496 -0.117221 -0.090788 -0.063569 0.066902 0.077988 0.153959 0.167960 -0.162182 -0.083579 -0.046737 -0.040099 0.197558 -0.051802 -0.031853 -0.121307 0.197347 0.057102 -0.018820 0.010043 0.150742 0.125597 -0.147375 0.149473 0.321991 -0.121249 -0.070348 -0.186951 0.144852 0.067362 0.212261 0.101387 0.009810 0.135151 0.032631 0.036862 -0.173540 0.021914 -0.015233 -0.103455 0.030288 -0.021522 0.216784 -0.113036 0.195662 -0.023268 -0.109388 -0.128958 0.130011 -0.068331 0.215184 0.015420 0.019348 0.131974 0.094907 0.046427 0.005281 0.069450 0.158279 -0.018054 0.044057 -0.025091 -0.030507 0.018477 -0.142292 -0.017483 -0.188774 0.033610 0.014933 -0.091082 -0.005025 -0.121156 0.018078 -0.140408 0.095619 -0.045328 -0.069740 0.062091 0.103397 0.202186 0.120781 0.011201 -0.111837 -0.305556 -0.197971 0.299084 0.016783 0.167603 -0.034122 0.195138 -0.013443 0.135798 -0.080017 -0.038455 -0.033081 0.012980 -0.148423
GDR -0.201723 -0.050161 -0.073694 0.200627 0.052751 0.046203 -0.035088 0.103112 0.043564 -0.014482 -0.189519 -0.018062 -0.137024 0.129271 0.011725 0.046338 -0.169467 -0.067368 0.147585 0.142541 0.019947 0.098062 0.129639 -0.237289 -0.030215 -0.072540 -0.117665 0.050260 0.021142 0.195632 0.180683 0.043867 -0.160983 0.060937 -0.187487 0.030101 0.015566 -0.010797 0.052445 -0.011755 -0.129031 -0.033269 -0.011871 0.010135 0.024609 0.093645 0.023441 0.082591 -0.153140 -0.102442 -0.105707 -0.080023 0.022892 0.000822 -0.060980 0.124003 -0.077746 -0.081641 0.009656 0.165855 0.223530 0.035570 0.055071 -0.245632 0.039127 0.015839 0.086612 -0.013225 0.240878 0.091959 -0.015789 0.014422 -0.051155 -0.114705 -0.046845 0.040962 0.009789 -0.044243 -0.031049 -0.163950 -0.137696 0.024252 0.039191 0.063084 -0.265244 -0.046891 0.064390 0.071593 -0.161668 -0.104810 -0.036277 -0.197760 -0.058652 -0.188462 0.201323 0.045836 -0.125751 -0.054183 0.046507 0.357180 -0.104910 -0.187405 -0.048176 -0.149769 0.129059 -0.187876 -0.193573 0.115771 0.158915 -0.303240 0.040775 -0.036319 -0.121645 0.014884 0.084132 0.037294 -0.034500 0.093941 0.052303 0.066115 -0.053905 0.175187 -0.192247 -0.042188 -0.032356 -0.104138 -0.079591 0.135653 0.081185 -0.215711 -0.439021 -0.146250 0.182711 -0.111105 -0.060912 -0.138799 0.038255 0.114280 0.062380 0.050142 -0.099101 -0.172390 0.115549 -0.322945 0.015549 -0.070643 -0.042264 0.043064 0.106261 -0.133469 -0.049039 0.111066 0.093331 -0.277869 -0.231249 0.007708 0.072882 -0.043738 -0.121281 0.096558 0.054243 0.024224 -0.130206 0.073631 0.024982 -0.239469 -0.085490 -0.003487 -0.009874 0.157986 -0.063348 0.050749 0.059930 0.234474 -0.225593 0.011980 0.034356 0.033445 0.140875 0.127111 0.197950 0.052841 -0.017762 -0.011606 -0.076827 -0.001222 -0.050337 -0.173489 -0.075294 -0.020387 0.089769 0.006661 0.041720 0.074823 0.014852 -0.104234 -0.106783 0.131631 -0.115441 -0.209024
IEG -0.133937 0.039121 -0.005423 0.022464 0.005880 0.097119 -0.015158 0.090600 0.098720 -0.079813 0.083123 0.138811 -0.233239 -0.095501 -0.236686 0.031896 -0.045069 0.070773 -0.239710 -0.025979 0.108994 0.102266 -0.049665 -0.129613 -0.058644 0.173079 0.013708 0.062406 -0.097374 0.200789 -0.074442 0.304188 -0.178346 -0.197856 0.303484 -0.100619 0.010568 -0.146175 0.012580 -0.019516 -0.059023 0.113764 0.047386 -0.231999 0.027228 -0.026705 0.045052 -0.029527 0.020377 -0.235540 0.052839 -0.113043 -0.050980 -0.041101 -0.142650 0.046235 0.095109 -0.150580 0.226903 0.145955 0.082685 0.041801 0.228378 -0.004221 0.181780 0.124318 -0.085671 -0.116424 0.168474 0.221254 0.081043 -0.026043 0.081765 -0.243463 0.060265 -0.007556 0.194491 -0.069664 -0.295820 -0.264993 -0.061927 0.070164 0.189214 -0.114212 -0.159277 -0.122483 -0.273235 0.221107 -0.342967 -0.059219 0.214976 0.143803 0.113150 -0.156830 -0.010598 0.028360 -0.149880 -0.002338 0.167997 0.288505 0.087145 -0.172475 0.075355 -0.214448 -0.295482 -0.191106 -0.141601 0.142987 -0.095191 -0.137396 -0.124771 0.022966 -0.102238 0.005686 0.063857 0.139972 0.021317 0.140808 -0.002625 0.095384 0.085715 -0.162800 -0.037225 -0.012384 0.002484 -0.086032 -0.095628 0.206533 -0.039082 -0.027753 -0.153535 -0.051249 0.153236 0.204768 0.079700 0.187981 -0.069511 -0.058895 -0.044787 -0.122657 -0.016868 -0.119574 -0.089383 -0.142630 0.101360 0.288844 0.017694 0.228126 -0.015462 -0.098033 -0.007150 0.211794 -0.107780 -0.165645 0.067805 -0.048206 0.001072 -0.054028 -0.082997 0.005616 -0.162581 -0.071684 -0.157689 -0.259939 -0.068076 0.143432 -0.167860 -0.065799 0.119707 0.116232 -0.061448 -0.197044 0.073140 0.117104 0.101265 -0.137612 0.106813 -0.089487 -0.018453 0.035656 0.209694 0.211745 0.101092 0.097206 0.053225 0.104593 -0.151808 -0.093695 0.271329 -0.093472 -0.009871 0.168163 -0.261549 -0.123467 -0.067813 0.051297 0.133869 -0.080019 0.225056 -0.061703
DVT -0.132864 -0.227126 0.007592 -0.043389 0.285315 -0.153211 -0.176676 0.048545 0.019593 -0.007427 -0.128078 0.310280 0.045729 -0.004404 0.028676 0.042814 -0.244310 -0.177420 -0.079523 -0.038573 0.276442 -0.004555 0.042967 0.039086 0.022012 -0.103559 0.322080 -0.135784 0.226872 0.194830 -0.192348 -0.067701 0.127858 -0.411442 -0.110218 0.057126 -0.265576 0.189663 -0.061577 -0.073083 -0.163966 0.112518 -0.055102 -0.002754 -0.137033 0.048491 -0.052934 -0.182587 -0.224433 0.045761 0.431659 -0.094147 0.010991 -0.170218 0.034044 0.195046 -0.008598 -0.175218 0.320816 0.162444 0.036355 -0.093443 0.027056 0.242601 -0.127691 -0.020760 -0.180762 -0.044239 0.205106 -0.058575 -0.017632 -0.017780 -0.105351 -0.250781 0.255415 -0.057859 -0.007391 0.232521 -0.035334 -0.189423 -0.142054 0.137766 -0.066754 0.219503 -0.085519 0.222041 0.034426 -0.194198 -0.178000 -0.264649 0.046897 -0.212924 -0.068220 -0.154910 0.323942 -0.239405 0.163329 -0.265842 -0.017588 -0.081418 0.056487 -0.020937 0.035354 -0.181487 -0.232024 0.019452 -0.065176 0.117728 0.083905 0.180235 0.102555 -0.106565 0.172659 0.155988 -0.183218 0.022179 -0.057154 -0.200228 -0.100123 0.223530 0.000943 -0.144137 -0.063828 0.185064 -0.127490 -0.350710 -0.102061 0.069475 -0.010469 -0.128412 -0.088841 0.017415 0.067189 0.105079 0.187447 0.181698 0.142630 0.158663 -0.031416 -0.193961 -0.126650 -0.032488 -0.338672 -0.029142 0.140057 -0.108016 0.022552 0.292518 0.168777 -0.025530 -0.040204 0.045593 -0.172827 -0.066614 -0.105013 0.131531 0.361179 0.003143 -0.296828 0.053091 0.003493 -0.255727 -0.213177 -0.049695 -0.070084 0.125697 0.281410 -0.025847 -0.020766 0.171990 0.089865 -0.190869 0.122945 0.235066 -0.252639 -0.178318 -0.185360 -0.045048 0.005180 -0.111701 -0.019755 0.077444 0.214602 0.197710 -0.101849 -0.060017 -0.214891 -0.032755 -0.174334 -0.269932 0.080806 -0.295479 -0.230833 0.159563 0.128191 -0.198109 0.046654 -0.181742 -0.166098 0.059489
ISV -0.143424 0.142120 -0.080759 0.179695 0.142627 0.058039 -0.061643 -0.045343 -0.073064 0.205523 -0.058098 0.133351 -0.067876 -0.158541 0.036347 -0.083912 -0.042517 -0.118031 -0.017964 0.145944 0.035930 -0.139832 0.206412 0.009589 0.211779 -0.060285 -0.075279 0.019916 0.038380 -0.041766 0.055298 -0.081872 0.202588 0.084834 -0.000192 -0.058084 0.030691 -0.087316 0.077297 0.141225 -0.153618 -0.112712 -0.018825 -0.144934 -0.043647 0.024948 0.082918 -0.107995 -0.109054 -0.074172 0.096244 0.101991 -0.008317 0.092715 0.150566 0.100883 -0.165676 -0.297135 0.203410 -0.076232 0.178590 0.049536 0.023850 0.051482 -0.150532 -0.030864 -0.086733 -0.019299 -0.006033 -0.157837 0.286295 0.023399 0.041383 0.100799 -0.010375 -0.132936 0.066795 0.081492 0.251881 -0.255267 0.083593 -0.141717 0.094572 0.020887 -0.073643 -0.095476 -0.088204 0.075151 0.040070 -0.018944 0.062544 0.015257 0.071410 0.176981 -0.164710 0.252222 -0.133261 -0.092417 0.058620 0.307578 0.060703 -0.048058 0.030897 -0.139458 -0.208371 0.061815 -0.065485 0.101825 0.032720 0.027296 -0.075561 -0.038092 -0.017714 0.098299 0.055998 0.197690 0.095538 0.092935 -0.023014 0.143189 0.163294 0.243614 0.115795 0.019806 0.131042 -0.170106 0.015353 0.165918 -0.086317 -0.170662 -0.095459 -0.128337 0.165899 -0.044065 0.182254 -0.034902 0.060066 0.053685 -0.035060 0.125248 0.098872 -0.069209 -0.186148 -0.025357 -0.103709 0.247793 0.010188 0.310382 0.037655 -0.081378 -0.188973 0.108160 -0.135500 0.064671 -0.022739 0.039547 0.014693 0.171136 0.135463 0.164177 -0.141902 0.122063 -0.035431 0.035932 -0.043833 -0.035457 0.036403 -0.037783 -0.045096 -0.180166 -0.227069 -0.298043 -0.099361 0.027420 -0.194932 -0.068365 0.089184 -0.033649 0.173824 0.055799 0.006500 -0.116852 -0.005863 0.071203 -0.121867 0.092505 -0.115092 -0.026087 -0.145109 0.015261 0.143756 -0.111598 -0.109317 0.059082 -0.039986 -0.152395 -0.012107 0.021552 0.033139 0.146977
QSL -0.170557 -0.117504 0.017050 -0.149858 0.162055 -0.099921 0.166335 0.047091 -0.094855 -0.045369 -0.215857 0.053683 0.029841 0.035989 0.043220 -0.120881 0.140654 -0.010328 -0.121427 0.085372 0.020572 -0.006563 0.092645 -0.001752 0.006745 0.217511 0.032686 0.066619 -0.072138 0.069540 -0.096447 -0.067382 -0.018917 0.027526 0.197338 -0.002376 -0.024346 0.253053 -0.012180 0.063252 -0.082485 0.019498 0.020125 -0.154062 0.012918 0.045302 0.124235 0.060102 0.024244 0.011857 0.046430 0.030273 -0.030902 -0.080387 0.116743 0.022362 0.044626 -0.019278 0.240995 -0.015822 0.137056 -0.101383 0.055337 -0.012433 -0.175296 -0.047007 0.011305 -0.107232 0.055103 -0.149241 -0.046472 -0.064945 0.096090 -0.118234 -0.070788 0.082778 -0.031613 0.059512 0.010963 -0.147193 0.055326 -0.066204 -0.095569 -0.195300 -0.087106 -0.140782 0.076277 -0.004601 0.030893 -0.090026 0.114550 -0.004071 0.066853 0.069340 -0.032929 0.044004 -0.137819 -0.110440 0.008069 0.195092 0.186793 -0.214741 0.217255 -0.024863 -0.139599 -0.045890 -0.087140 0.058737 0.005259 0.010160 -0.079210 -0.171176 -0.050570 -0.041210 0.086607 0.010781 -0.156190 0.092429 -0.004285 -0.016125 -0.006472 0.131524 0.009215 -0.040304 -0.116269 -0.079243 -0.002826 0.295015 0.153407 -0.153733 0.027752 0.052140 0.006837 -0.088487 0.070553 -0.037765 0.149879 0.057973 0.089508 0.025307 0.052528 -0.001329 -0.108109 0.046500 0.049122 -0.034698 0.000048 0.147374 -0.146939 -0.070222 -0.167880 0.148426 0.023994 -0.087628 0.143287 0.109818 -0.077380 -0.135248 0.007289 0.078922 0.051398 -0.113572 -0.130266 -0.003648 0.028475 0.035161 -0.020347 0.050984 -0.061843 -0.010417 -0.078477 -0.215527 -0.088529 -0.114686 -0.130321 0.122536 0.072160 -0.112737 -0.012787 0.125113 0.055996 0.142976 0.191617 -0.009728 -0.023481 0.007707 -0.190836 -0.110373 0.036615 0.042643 0.062462 -0.069545 0.078373 -0.020244 -0.028230 -0.100579 0.012441 -0.082907 0.005541 0.004105
QLR -0.239994 -0.129453 0.277720 0.059844 0.053052 -0.040918 0.018693 -0.072940 0.083884 -0.052259 -0.070858 -0.148767 -0.068421 -0.161935 -0.027163 -0.231587 0.158587 0.034643 0.008914 0.110074 0.071282 0.139854 0.031873 -0.091111 0.046809 0.239863 0.026075 0.218745 -0.029820 -0.075306 -0.103783 0.134765 -0.008217 -0.044918 0.189889 0.087178 0.016591 0.196925 -0.066406 0.155273 0.079921 -0.053798 0.065780 -0.045069 -0.223553 -0.083414 0.062666 0.173003 0.018903 0.075924 0.001263 -0.053321 -0.031294 0.018649 -0.071189 -0.023493 -0.076599 -0.157426 0.189045 0.062155 -0.059514 -0.066147 0.328866 -0.110978 -0.135554 -0.067238 0.017191 -0.061909 0.197450 -0.190307 0.040341 -0.136701 -0.008856 0.007952 0.051211 -0.061393 -0.050968 -0.051309 -0.109356 -0.023850 -0.212708 0.052532 0.003187 -0.038529 -0.352640 0.040685 -0.184934 -0.022944 -0.062124 -0.165699 -0.069564 0.040854 0.074379 -0.041410 0.323214 0.021962 -0.064142 0.154808 -0.098096 0.021311 0.079565 -0.107262 0.058142 -0.060662 -0.267604 -0.069055 -0.228672 0.114896 0.060099 -0.087089 -0.249197 0.031947 -0.047896 -0.053599 0.031749 0.110730 -0.233629 -0.064915 -0.044380 0.045721 0.119924 0.115901 -0.038733 0.081560 0.102222 -0.058095 -0.066790 0.202227 -0.052367 0.107409 -0.047077 0.022922 0.067297 -0.015504 -0.169102 0.053773 0.024789 -0.025388 0.163140 -0.042503 -0.081951 -0.164803 -0.117690 0.124736 0.069409 0.089212 -0.064280 0.064727 -0.051141 -0.030927 0.113876 0.207816 0.147464 -0.157234 0.037355 0.144505 0.023309 -0.062227 0.174799 0.077532 -0.213087 0.200471 -0.057219 -0.011886 -0.157844 -0.089260 -0.139307 0.056102 0.013515 -0.154337 -0.255110 -0.087234 -0.013784 -0.079463 -0.081328 -0.014347 0.024688 -0.055935 0.152385 0.000590 0.016343 0.062191 0.007233 0.059893 0.080220 0.271131 -0.180992 -0.126168 -0.022372 0.134621 0.058639 -0.174294 0.119050 0.038981 0.017370 0.020125 -0.086039 0.082799 -0.063743 0.081123
AGN -0.198600 -0.076619 0.117579 -0.052792 0.100757 0.015333 0.094178 -0.052051 -0.003966 0.083512 -0.069069 0.058833 -0.072730 -0.045965 0.134458 -0.070538 0.024416 -0.291024 0.113992 0.196515 0.030300 -0.077150 0.029207 0.052309 0.070091 -0.051591 -0.001000 -0.124536 -0.064617 0.092881 -0.047817 0.028212 0.067060 -0.096387 0.064596 -0.114204 0.142807 -0.119767 0.030466 0.016001 -0.096226 0.242056 -0.119316 -0.072559 0.107078 -0.070455 0.082222 -0.120511 -0.006417 0.119029 0.020744 -0.083803 -0.129789 0.142829 -0.027691 -0.166153 -0.085161 -0.214053 0.022592 -0.053590 0.020074 -0.076084 -0.043128 -0.094720 -0.088036 -0.112991 0.009024 -0.050025 0.030918 -0.157167 0.042894 -0.087567 -0.137449 0.106639 -0.008815 0.160070 0.272837 -0.098808 -0.083163 -0.185459 -0.044577 0.184800 0.032322 0.007750 -0.054157 -0.146927 0.160060 -0.023660 0.116644 -0.090878 -0.016791 -0.074426 0.170878 -0.038874 0.020451 0.047960 0.018454 -0.157595 0.066212 0.238713 -0.112070 0.105285 0.151718 -0.083420 -0.228191 -0.180900 -0.259412 0.033123 0.124874 -0.092472 0.066527 0.009535 -0.030346 0.280615 0.143203 -0.104358 0.055163 0.098310 -0.067103 -0.118530 0.129335 -0.009590 0.020715 0.110908 -0.067662 -0.202318 -0.090628 0.191664 0.054403 0.125383 -0.194041 0.055236 -0.019154 -0.013022 0.064531 0.241396 -0.122922 0.110524 0.001927 -0.101597 -0.201064 0.072650 -0.038243 0.027183 0.111162 0.033741 -0.060396 0.118074 0.067869 0.117284 -0.091626 0.092839 -0.147672 -0.178122 0.127020 -0.093085 0.036724 0.172550 -0.024524 -0.008507 0.104586 -0.023467 -0.131591 -0.084200 -0.167024 -0.182221 -0.052444 -0.040048 0.162218 -0.177715 0.112985 -0.129275 -0.131403 0.168879 -0.118388 -0.092614 -0.104931 -0.231017 -0.022094 0.105861 0.186454 0.062296 0.167581 -0.228930 0.119761 -0.269182 -0.054595 -0.157207 0.009765 -0.040308 -0.040356 -0.076416 -0.035858 0.003879 -0.054116 0.141099 0.008082 0.146111 -0.081054 -0.049357
EKG -0.122334 -0.139646 -0.178958 0.129427 -0.048739 -0.156239 0.297429 0.143901 0.004409 -0.128974 -0.069830 0.062774 -0.185712 0.112537 -0.438937 -0.063884 0.108882 -0.114482 0.090475 0.195911 0.337492 -0.069164 0.031929 -0.241269 0.133245 0.203818 0.132848 0.029519 0.028826 0.169293 -0.291688 0.118881 0.065634 -0.001559 -0.249796 0.152029 0.086001 -0.041418 -0.006521 0.202875 0.039478 0.212060 -0.191739 0.015431 0.150347 0.199065 -0.003305 -0.000847 -0.013345 -0.223466 -0.019786 -0.077905 0.191875 0.053313 -0.032749 0.022809 0.236629 -0.215443 0.127855 0.117067 0.024107 0.152127 0.081732 -0.059330 0.108948 0.139438 0.024614 0.089204 0.171120 -0.104431 -0.056753 -0.141205 -0.252926 0.066092 0.276162 0.073871 0.137239 -0.004623 0.001144 -0.292100 -0.023907 -0.105640 0.105918 0.293772 -0.071150 -0.060187 0.285326 -0.051193 -0.064574 -0.025994 -0.005827 -0.026252 0.271132 -0.026673 -0.121904 -0.031873 -0.316249 -0.144169 0.080757 -0.050577 0.027745 -0.130181 -0.274309 0.025086 -0.237751 -0.352490 -0.064245 -0.016040 0.028172 -0.131280 -0.205717 -0.189029 0.120918 -0.110926 0.127961 0.115954 0.223665 -0.014436 0.211906 0.265804 0.195707 0.013042 -0.006230 -0.203119 0.025540 -0.158080 0.050315 0.151482 -0.318210 0.253596 0.069609 0.024687 0.127162 -0.032453 0.081552 0.121316 0.321533 0.170983 -0.050468 -0.064808 -0.097263 0.037755 -0.159629 0.004510 0.084913 0.092508 -0.082041 0.184806 0.129739 0.022146 -0.121503 0.260510 -0.195768 -0.057921 -0.132520 -0.058939 0.143699 0.026869 -0.132556 0.146916 0.134574 -0.239310 -0.106599 0.118876 0.042914 0.130675 -0.062804 0.167133 -0.018184 -0.168090 -0.005578 -0.118719 -0.204111 0.268756 -0.115435 -0.098042 -0.104787 -0.160220 -0.065830 -0.105066 0.098420 0.059139 0.156174 0.099338 -0.004099 -0.311322 -0.112896 0.007675 0.018811 0.176897 -0.095733 -0.117460 -0.075646 -0.011910 -0.132116 -0.116399 0.172595 -0.172186 -0.122401 -0.121312
VTS -0.045399 0.015213 -0.112359 0.174434 0.237253 -0.086168 0.093237 -0.008002 -0.024828 0.028315 -0.058183 0.100676 -0.113752 0.019100 0.040646 -0.153541 -0.080132 -0.192493 0.029597 0.084709 0.014407 -0.004717 -0.092541 0.005220 0.075387 -0.162224 0.011074 0.046260 -0.015321 0.084472 -0.120922 0.056095 -0.059379 -0.043275 0.069677 0.082030 0.026060 -0.050245 0.295311 -0.014088 -0.087799 0.061043 0.030445 -0.140596 0.050533 0.042687 -0.026196 0.069138 -0.096980 0.008601 0.113252 0.027539 -0.044161 -0.036169 -0.123001 -0.083602 -0.134519 -0.204504 0.056759 -0.063165 0.072528 -0.196014 0.026689 -0.117141 -0.113126 -0.280436 -0.042019 0.188260 -0.083346 -0.218807 -0.035891 0.089979 -0.088864 0.083736 -0.022888 0.025755 0.033964 -0.229460 0.135698 -0.119007 0.095992 0.117333 -0.019524 0.082117 0.025971 0.004472 0.026275 0.184163 0.008492 -0.077578 0.050353 -0.217387 0.173609 0.054547 0.032664 0.080650 0.122316 -0.160667 0.077730 0.154923 0.090330 -0.163953 0.162516 -0.101668 -0.152616 -0.133899 0.084063 0.161622 0.183159 0.147368 0.054565 0.054746 -0.188865 0.037064 0.107578 0.023251 0.143517 -0.163915 -0.082171 0.098764 0.192948 0.072362 -0.250667 0.068966 0.007719 0.016461 0.015223 0.210739 0.085971 -0.154551 -0.044924 0.079383 0.115044 -0.064346 0.161134 0.159853 -0.079350 0.116985 -0.169618 -0.019676 0.184300 -0.071865 0.108758 0.160792 -0.023300 0.099352 -0.068766 0.117543 0.124447 -0.106108 -0.195427 0.179108 -0.046317 0.120385 -0.219295 0.036726 0.159466 0.135455 -0.025559 -0.073533 0.008399 0.016905 -0.018201 0.007726 -0.035738 0.047371 0.028271 -0.062486 -0.180945 0.062943 -0.180460 -0.143248 0.108874 -0.009531 -0.217507 -0.032970 0.076765 -0.292542 -0.010594 0.168497 -0.038669 0.010803 0.201582 0.053233 -0.085729 0.015917 -0.050517 -0.065052 0.017655 -0.079787 -0.024349 -0.079947 0.069596 -0.014523 0.175463 0.131712 0.082140 0.031642 -0.009679 0.101358
RTV -0.052814 -0.092125 0.098262 0.035111 0.166023 -0.056686 0.161428 -0.149821 0.114350 0.020216 -0.078226 0.011561 -0.101769 -0.048445 -0.127671 -0.108478 0.234661 -0.088580 -0.065713 -0.011625 0.011466 -0.020541 0.076625 0.057786 0.021502 0.248674 -0.069084 0.003598 0.037104 0.228048 -0.150712 0.056571 0.081004 -0.055212 0.038007 -0.000820 -0.004624 0.050669 -0.017853 0.007395 0.052338 -0.062810 0.053379 -0.188079 0.023631 -0.056243 -0.050205 -0.000092 -0.208867 -0.000673 -0.023377 -0.074268 0.154886 0.077241 0.049084 0.020511 -0.059548 -0.186890 0.094016 0.024802 -0.015992 -0.148676 0.104611 -0.029508 0.030386 -0.101339 -0.004492 -0.131937 0.090851 -0.119351 -0.005207 -0.111038 0.023007 0.023911 -0.002565 -0.100199 0.034314 0.050029 -0.003206 0.013012 -0.112222 0.027843 0.168102 -0.041778 -0.051997 0.033848 -0.047487 -0.089207 -0.133557 -0.136199 0.010497 -0.021084 -0.016115 -0.025897 0.098118 -0.011263 0.008967 -0.193088 -0.006996 0.107046 0.131557 0.106688 0.059394 -0.111176 -0.160001 -0.105521 -0.126180 0.324962 0.060844 -0.058632 0.016879 0.010190 0.017787 -0.064136 0.044400 0.055742 -0.219029 0.101076 0.059949 0.110614 0.080646 0.101544 -0.089351 0.006354 -0.100254 -0.172222 -0.112762 0.138872 0.064338 -0.130098 -0.002261 -0.120621 0.119778 -0.033332 -0.057130 0.067530 0.040778 -0.043576 -0.057347 -0.013455 0.155548 -0.091530 -0.038638 -0.005017 -0.045015 -0.043969 -0.051380 0.032619 0.060941 -0.042328 -0.095349 0.002522 -0.055366 0.016786 -0.016581 -0.239881 0.098568 0.006214 0.098713 0.042025 0.020876 -0.032605 -0.056956 0.098771 -0.155162 -0.111063 -0.057678 -0.060178 -0.148963 -0.053770 -0.053673 0.089001 -0.061829 0.009147 -0.167778 0.043947 0.077106 -0.034923 -0.008113 -0.112323 0.039612 -0.089491 0.150537 0.109938 -0.053641 0.080990 -0.096350 0.043918 -0.017542 -0.088172 0.093338 -0.137795 -0.038532 0.081702 0.068272 -0.057286 0.118480 0.067832 -0.061857 0.041274
YAL -0.003794 -0.086300 -0.030751 -0.145447 0.158774 0.154866 0.076018 0.024505 0.020888 -0.052700 -0.165993 0.162089 -0.093919 0.205717 0.180125 -0.065586 -0.045628 -0.081864 -0.068198 0.044249 -0.026669 0.037575 0.024425 0.066944 0.045074 -0.108287 -0.111870 0.022270 -0.120742 0.022677 -0.158291 -0.067883 0.034513 0.004491 -0.154274 -0.141767 -0.026720 0.074398 0.138934 -0.011163 -0.000814 0.059923 0.122913 -0.100169 0.070105 -0.146431 0.051947 -0.129848 -0.259479 0.017447 -0.153073 -0.077784 -0.051158 0.269419 0.092217 -0.170470 -0.069637 -0.298774 0.166454 -0.149252 0.050621 -0.118444 0.079272 0.002821 -0.085196 0.028430 0.023504 -0.017288 0.060180 -0.238771 0.065345 -0.036076 0.136247 -0.040450 0.079237 0.112237 -0.071252 0.048618 0.041286 -0.216060 0.044817 -0.042785 0.182348 -0.130881 0.090058 -0.058839 -0.034545 -0.068821 -0.065103 0.041572 0.030713 0.082770 0.059375 0.229239 0.168660 0.243312 0.077446 -0.086145 -0.050177 0.043336 0.027272 -0.073296 0.039705 -0.145341 -0.151468 -0.158938 -0.212823 0.016129 0.010890 -0.125042 -0.098189 -0.089913 0.076445 -0.133231 0.075038 0.004516 0.011203 0.066251 0.057112 0.124168 -0.090473 -0.003200 0.046204 -0.080338 0.057012 -0.035235 0.148232 0.219925 0.025598 -0.109223 -0.118797 0.161532 0.022427 0.050897 -0.085808 0.031212 0.113644 -0.046791 0.034807 0.018013 -0.014808 0.014666 -0.129395 0.142138 -0.026888 -0.059862 0.098642 0.205764 0.014020 -0.063662 -0.270222 -0.000217 -0.007204 -0.034823 0.014325 -0.062567 0.106480 -0.035352 0.101908 0.026755 -0.020406 0.193416 -0.146903 -0.064766 -0.081714 -0.160237 0.025468 0.002524 -0.095698 -0.142065 -0.080143 -0.035468 -0.109941 0.009802 -0.243803 -0.095481 -0.126498 0.016847 0.089239 -0.111881 0.079133 0.026532 0.080110 -0.083857 0.042067 0.192175 0.040808 0.042614 0.034827 -0.063811 0.000749 -0.058797 0.128584 -0.021365 -0.066708 -0.149517 -0.002813 0.025576 -0.007631 0.012635
LYL -0.080913 -0.000608 -0.173615 -0.134954 0.015610 0.029361 0.067846 -0.064857 -0.042296 0.062788 -0.004519 0.232758 0.136451 0.083698 -0.162710 -0.058427 -0.015301 -0.108729 -0.049772 0.136016 0.003222 0.116095 0.155777 0.103407 0.192558 0.036856 -0.091423 -0.021527 -0.057631 -0.014332 -0.045443 0.060449 0.048072 -0.023876 -0.098107 -0.069997 -0.168842 -0.044813 0.248955 -0.129518 0.056944 0.203643 -0.012091 -0.084878 0.088197 0.031576 0.022570 -0.189355 -0.218425 0.044183 -0.026721 -0.038175 -0.061313 -0.031557 0.020747 -0.007283 -0.028673 -0.126837 0.257092 0.020682 0.051839 -0.092733 0.138002 -0.027020 -0.002426 0.075029 -0.135065 -0.095903 0.067180 -0.075092 0.174106 -0.204149 0.058849 0.019636 -0.055958 0.121518 -0.015198 -0.106298 -0.128878 -0.034633 -0.021009 0.053539 0.028920 -0.103723 -0.019895 -0.059901 0.199247 0.101778 0.148777 0.032625 -0.081844 -0.017057 0.091921 0.149899 0.104000 0.035874 -0.069418 -0.039141 0.023156 0.132896 0.149175 -0.285591 0.126731 -0.128341 -0.178493 -0.195800 -0.281027 -0.106381 0.009335 0.018187 0.006601 -0.047207 -0.078513 -0.068522 -0.088679 -0.019029 -0.091918 -0.043744 0.061785 -0.033410 0.018130 0.106602 -0.019132 -0.095685 -0.096699 0.001229 -0.007064 0.212392 0.000251 -0.023595 -0.107807 0.089573 0.042342 -0.103656 0.045714 -0.047587 -0.024468 0.262959 -0.001473 0.005875 -0.009487 0.062479 -0.107752 0.036770 -0.130205 0.063144 -0.001780 0.346021 -0.064322 -0.127323 -0.152205 0.081004 -0.107001 -0.022708 -0.053938 -0.021677 -0.014479 0.023665 0.132525 -0.109130 -0.101189 0.062111 0.049542 -0.058704 0.026426 -0.083810 0.040670 0.005407 -0.077907 0.058620 -0.130047 -0.114499 0.007270 0.177434 -0.026887 -0.000306 -0.023048 -0.034932 0.129996 -0.184561 -0.023797 0.096648 0.115481 -0.098856 -0.080080 0.018882 0.044388 -0.148676 -0.133567 -0.017039 0.078374 -0.170104 -0.073263 0.191470 -0.042152 0.104598 0.081524 -0.056882 0.059044 0.224972
DTV -0.015933 0.068803 0.045535 -0.187877 -0.108567 -0.058431 0.191322 -0.090350 0.137013 0.035817 -0.277476 0.178457 -0.004547 -0.206245 -0.026512 0.008207 0.162748 -0.250007 -0.048806 -0.003713 0.033332 -0.052560 -0.005346 0.008330 0.134433 0.134092 0.123729 -0.153978 0.203190 0.099129 -0.245516 0.124447 0.365504 0.031513 -0.143956 0.034072 -0.012447 -0.151871 -0.092442 0.127340 -0.043541 0.001086 0.050298 -0.123068 0.219820 -0.111650 0.068456 -0.269318 -0.172895 -0.001275 -0.043970 0.111862 0.127867 0.024930 -0.014700 0.012495 -0.108026 0.121587 0.195705 -0.018679 -0.009904 0.073797 0.028147 0.051923 -0.055834 0.034999 -0.276089 -0.175870 0.161525 0.240855 -0.032710 -0.039893 -0.207172 0.023736 -0.151334 0.021127 0.056334 -0.135429 -0.187211 -0.177763 -0.021501 0.209041 0.226391 -0.159722 -0.117261 -0.072742 0.042232 0.029853 0.241726 -0.118978 -0.028107 -0.114253 0.028539 0.091748 0.201417 -0.122711 -0.133403 -0.135329 0.240687 0.195797 0.051130 -0.033839 0.136778 -0.073509 -0.285503 -0.059915 -0.146568 0.339615 -0.057871 -0.041362 -0.083820 -0.092933 0.075786 0.096439 0.202287 0.068910 0.090863 0.055617 0.052749 0.179971 -0.030270 -0.124264 0.076690 -0.023268 -0.033333 -0.186618 0.064704 0.100499 -0.013749 0.068589 -0.270278 0.005569 0.090898 -0.224368 0.119206 -0.119351 0.099062 0.035969 0.072487 -0.062629 0.250417 -0.034746 -0.155259 0.237300 -0.094935 0.042245 -0.146902 0.186331 -0.125823 -0.162916 -0.102282 0.024359 -0.248061 0.011740 -0.022018 -0.033703 -0.166418 -0.015485 0.005061 -0.140717 -0.103233 -0.120963 -0.152169 -0.070187 -0.011404 -0.012275 -0.040505 -0.154630 -0.173762 0.336412 0.008237 0.067542 -0.179105 0.060401 -0.103476 -0.040520 -0.152880 -0.032840 -0.251521 0.125144 -0.016661 0.126944 0.270306 -0.128074 0.035837 0.148670 -0.108660 -0.109556 -0.269048 -0.010018 0.254448 -0.166104 -0.229734 0.102895 -0.154581 -0.001219 0.162947 -0.037214 -0.234466 0.018976
NAG -0.191969 0.140212 0.225351 0.214379 0.128204 0.195120 -0.132445 -0.040581 0.087260 -0.265759 0.222206 0.107133 -0.064103 -0.003908 0.104329 0.098553 -0.193430 -0.006399 0.004058 0.293734 0.294035 -0.184967 0.209263 -0.027791 0.210533 -0.179928 -0.190557 0.003810 0.013798 -0.042090 -0.230568 -0.146748 0.157494 -0.094979 0.340580 -0.023791 -0.024465 0.084188 -0.046953 -0.187455 -0.004886 0.176104 -0.300807 -0.151085 -0.077366 0.078343 0.092961 0.002130 0.034157 0.042480 -0.032650 0.213617 -0.070581 0.013087 -0.222523 0.112306 -0.089236 -0.134449 -0.076284 -0.092245 0.098117 0.219862 -0.034504 -0.054593 -0.197076 -0.064112 -0.273841 -0.005104 0.252040 -0.172945 -0.007384 -0.120780 -0.048396 -0.118075 0.021042 -0.089453 0.031738 0.055124 0.120862 -0.177518 -0.190444 0.133639 0.240536 -0.032358 -0.194508 -0.143039 0.388863 0.083762 -0.100626 -0.068212 0.097534 -0.007953 -0.035348 -0.032217 0.054628 0.396867 0.021727 -0.038153 0.159028 0.163610 0.037859 -0.186299 -0.184531 0.090741 -0.098389 -0.311822 -0.337646 0.168402 0.162801 0.023660 -0.270080 -0.061720 0.039936 0.002327 0.192774 0.117593 0.348252 -0.084024 -0.159979 -0.039278 0.163524 -0.169894 -0.388078 -0.195938 -0.220078 -0.314974 -0.121557 0.260530 0.165564 0.048048 -0.108961 -0.054325 0.208185 0.059922 -0.169428 0.149769 -0.198530 -0.010644 0.305589 -0.114933 0.145164 -0.216608 -0.108075 0.061376 0.173474 0.024874 -0.209782 0.028981 -0.028515 -0.275538 -0.013599 0.091138 -0.081559 -0.004664 -0.047978 0.066650 -0.101044 -0.031843 0.068882 -0.146136 0.067559 0.030646 -0.021358 0.003531 0.169848 -0.264737 -0.116569 0.162068 -0.204160 -0.110256 0.181240 0.044796 -0.297653 -0.037738 -0.120576 -0.246656 -0.038968 -0.119211 0.226307 0.207291 0.069977 -0.082491 0.242212 -0.277079 -0.110971 -0.102135 -0.125722 0.267079 0.171009 0.025129 -0.063758 -0.135565 0.273191 -0.106198 -0.008552 0.038137 0.020948 -0.158704 -0.099680 0.010215
SIS -0.154199 0.070726 0.275166 -0.104803 0.036724 0.050685 -0.003383 0.064976 -0.100896 -0.087795 -0.111540 0.044954 0.045024 0.180532 -0.065819 -0.143247 -0.058322 -0.170608 -0.037284 -0.022330 0.091950 0.023844 0.106859 -0.030203 0.280323 0.009237 -0.036385 0.064201 -0.028425 0.110490 -0.009306 0.017359 0.015523 -0.025221 0.004325 -0.077139 -0.067151 0.102794 0.229368 -0.006797 -0.043274 -0.003525 0.095367 -0.077453 -0.098261 0.082504 -0.032952 -0.236863 0.060665 -0.026516 -0.007801 -0.098682 0.128299 -0.092327 -0.005279 -0.055249 -0.016890 -0.157180 0.220360 0.063677 0.269188 -0.046972 -0.034560 -0.184180 0.073356 -0.130194 -0.097221 -0.146557 0.188462 -0.223889 -0.020521 -0.141955 -0.128026 0.009343 0.133801 -0.004288 0.097359 0.011037 0.022756 -0.056491 0.154640 0.025297 0.068874 -0.063257 -0.034769 -0.001109 0.010536 0.119801 0.175644 -0.132753 0.049305 -0.131668 0.148962 0.005655 0.017224 0.128008 -0.015621 -0.164350 0.011069 0.122625 -0.020020 -0.085525 0.105949 -0.015206 -0.133855 -0.054144 0.014379 0.030897 0.155528 0.034646 -0.060770 0.007071 -0.052552 -0.037061 0.158091 0.126639 0.018001 -0.041305 0.007810 -0.021748 0.055702 0.045425 -0.139665 0.085980 -0.113577 0.031855 0.122313 0.280860 -0.053868 -0.189918 0.042653 0.114209 0.011747 0.082898 0.135759 0.008351 -0.161867 -0.016717 -0.030084 0.165070 -0.040096 -0.036871 -0.126904 0.026312 -0.165203 0.174355 -0.177022 0.263806 -0.066180 0.146598 -0.295263 0.017402 -0.188508 -0.023866 0.012577 0.092344 0.060166 -0.112919 0.022605 0.046925 -0.032060 0.091900 -0.161169 0.052399 0.109780 -0.139891 -0.099225 -0.054113 -0.048542 0.040407 -0.091357 -0.158316 -0.014532 -0.010628 -0.064242 -0.017948 0.054797 -0.143955 0.005027 -0.002824 -0.008489 -0.047035 0.180559 0.010893 -0.130235 -0.125926 -0.141531 -0.108150 0.106509 -0.133804 0.165557 0.050574 -0.131864 -0.025520 -0.086459 -0.022354 0.010966 -0.129087 -0.005713 0.089288
IAP -0.129674 0.080587 -0.087861 0.035657 0.017425 -0.089088 -0.103264 0.024717 -0.059144 0.064755 -0.028314 0.047509 0.024110 -0.089267 -0.046619 0.057375 0.017699 -0.259861 -0.174653 -0.006550 0.095608 -0.005543 0.083705 -0.171006 0.169796 0.114403 -0.167306 -0.246672 -0.070437 0.057102 -0.062515 -0.162420 -0.068842 -0.027103 -0.046968 -0.213634 0.129725 -0.183229 0.011520 0.092107 -0.087189 0.106696 -0.021837 -0.028405 0.120686 -0.142533 0.152263 0.143840 -0.032660 0.010974 0.119032 -0.079734 0.205672 0.115913 0.024507 0.017898 0.015952 -0.017379 0.007563 0.027823 0.108041 -0.002933 0.091930 -0.260443 -0.049400 -0.194874 -0.026277 0.001288 0.308021 -0.096285 0.002417 -0.211477 -0.345828 0.083312 0.137207 0.117933 0.075492 0.006470 -0.085441 -0.011380 -0.161728 -0.235532 0.242528 0.034100 0.005787 -0.151351 -0.075614 0.102744 0.058227 0.095707 -0.015408 0.023838 0.148137 0.084632 0.019152 0.020143 -0.136739 0.136732 -0.073279 0.205155 0.079732 -0.189923 0.041702 -0.056387 -0.011043 -0.142333 -0.085392 -0.088841 0.016310 -0.052908 -0.121909 -0.205220 0.255982 0.178459 0.089521 -0.059758 -0.022962 -0.025965 -0.023697 0.225233 0.160867 -0.108991 -0.053514 0.030557 -0.009181 -0.065611 -0.110267 0.174473 -0.168328 0.161641 0.127236 0.100300 0.102067 0.130028 -0.012865 -0.028102 -0.096136 0.089482 -0.071088 -0.023212 -0.025282 -0.056023 0.009253 -0.074348 0.158780 -0.018896 0.050090 0.158070 -0.132903 -0.015879 -0.022855 0.149547 -0.298501 0.042431 -0.055254 0.046878 0.015358 -0.017385 0.052844 0.005507 -0.065101 0.106814 -0.130370 -0.096271 -0.180895 -0.091180 -0.047485 0.119960 -0.241025 0.094012 -0.295725 -0.117807 -0.018767 -0.070881 -0.074246 -0.176441 -0.012615 -0.153866 -0.075824 0.178260 0.057117 0.001955 -0.015590 -0.013141 0.124822 0.099607 -0.147204 0.026695 0.164430 -0.007558 0.079187 -0.175633 0.032672 -0.121952 0.035576 0.127194 -0.059642 0.025101 -0.127068 0.174975
RIE -0.074723 -0.058481 0.193728 -0.035463 0.049392 -0.083536 -0.041331 0.045975 0.141596 -0.020875 -0.065022 -0.004329 -0.132281 0.011051 -0.081265 -0.028053 0.090325 -0.060098 0.110458 0.170651 0.062183 0.051776 -0.034596 -0.039433 0.133741 0.265427 0.055936 0.087547 0.009953 0.134056 0.029462 0.079929 0.006497 -0.113540 0.054051 0.177664 -0.069146 0.092697 -0.192516 0.053546 -0.095560 0.146048 0.087415 -0.073022 0.034851 0.023031 0.075550 0.056382 -0.001785 0.054434 -0.076522 -0.104059 -0.140899 -0.007613 0.118958 -0.012513 -0.198960 -0.202203 0.132615 0.039905 0.095605 -0.081300 0.160139 -0.190108 -0.021106 0.085495 -0.036121 -0.083119 0.164371 -0.111067 0.129323 -0.114152 -0.094668 -0.135591 0.093222 -0.132750 -0.104303 -0.139446 -0.141979 -0.123149 -0.077801 0.143288 0.156251 -0.114284 -0.040181 0.151863 0.067008 0.028649 -0.094201 0.014509 0.014355 0.001087 0.132547 -0.000654 0.174685 0.022825 -0.160133 0.048300 -0.111143 -0.067103 0.353902 -0.021181 0.016182 -0.199526 -0.142329 -0.053941 0.042922 0.047735 0.163254 0.099258 -0.039351 0.016700 -0.254061 -0.026644 0.027222 0.105929 -0.082566 0.085124 0.049318 -0.152891 0.069489 0.096009 -0.008548 0.272107 0.052123 -0.057954 -0.154696 0.186343 -0.042925 -0.060013 -0.141290 0.008875 -0.061245 0.031813 0.038430 -0.220654 0.216892 0.106718 -0.004813 0.102446 0.163620 -0.112097 -0.045312 0.042315 -0.050320 -0.024637 -0.167121 0.261851 0.000143 -0.180396 0.007717 0.018419 0.143754 -0.124645 0.041057 0.097897 0.060421 0.131997 -0.148939 0.107054 -0.044046 0.065744 -0.098719 0.103892 0.056816 -0.117866 0.072815 0.005576 0.037210 -0.113170 -0.107240 -0.173352 -0.013170 0.066169 -0.103882 0.095159 -0.139218 -0.168726 0.138270 -0.024123 0.061684 -0.014551 0.032403 0.132604 -0.017581 -0.111710 -0.135012 -0.131770 0.047329 -0.110429 0.373913 -0.131533 -0.113587 -0.035768 0.258293 0.106234 0.178414 -0.066923 0.001707 -0.010995
PVG 0.089892 -0.278776 0.007613 -0.041634 0.122078 0.087798 -0.235360 -0.045299 0.034243 -0.216529 -0.133057 0.033992 0.012183 0.029693 -0.037561 0.102747 0.094406 -0.105249 0.030733 0.125475 0.223012 0.166312 0.035479 0.074022 0.301344 -0.042161 -0.151687 -0.208749 0.146778 -0.052058 -0.099902 0.006257 0.160491 0.193894 0.132881 -0.072579 0.157198 -0.295428 -0.017040 -0.005478 -0.086585 -0.075208 0.118269 0.010297 0.077423 0.048768 0.077969 -0.080912 -0.370352 0.036747 -0.061720 -0.020577 0.061111 0.236349 0.237581 0.228829 -0.049129 -0.221659 0.295037 0.046426 0.117526 -0.017650 0.023114 0.148099 -0.018469 0.204144 -0.056316 0.032433 0.147226 0.038883 0.124969 0.038669 -0.080714 -0.199656 0.270584 0.275368 0.027898 0.184032 0.185081 -0.103660 -0.093486 0.040188 0.297965 -0.137373 0.030275 0.021687 -0.009920 -0.032824 -0.061502 0.120151 0.014114 -0.177945 0.357971 -0.062746 -0.061588 0.008758 0.106843 0.184896 0.010944 0.039428 0.173423 -0.072145 0.031029 0.095813 -0.330890 -0.004413 -0.162507 0.038241 -0.080074 -0.033872 0.084266 -0.017217 -0.190538 0.093949 0.106389 -0.049385 0.000252 0.052044 0.094770 0.078552 0.202757 0.083278 -0.070526 -0.197402 -0.073144 0.055314 -0.064113 0.106860 0.095106 0.037385 -0.134863 -0.027082 0.166828 -0.060934 0.010097 -0.001763 -0.028579 0.178985 -0.182302 0.114480 -0.018151 0.064805 -0.131351 -0.023614 0.084916 -0.025393 -0.070522 0.185033 0.056879 -0.159577 0.129210 0.053755 -0.245217 -0.233123 -0.002102 0.032598 0.098769 -0.055326 -0.133757 0.098206 0.112158 0.107364 0.159804 -0.021607 0.024109 0.148277 -0.048076 -0.108824 0.044033 -0.195483 -0.084977 0.005220 0.019615 0.086274 -0.385942 -0.208267 0.164475 -0.001077 -0.035172 0.208739 -0.009013 0.042161 0.322913 0.039670 -0.057998 0.001869 -0.113882 0.160456 0.003571 -0.125506 0.091642 -0.146835 -0.043238 -0.032482 0.038109 -0.107826 -0.079138 -0.036596 -0.055062 0.066149
LPR -0.171681 0.073356 -0.055336 -0.138871 0.043176 0.092011 0.164941 -0.012244 0.065352 -0.127588 -0.178194 -0.060656 0.061359 0.003457 -0.060127 -0.146720 0.031355 0.105430 0.124719 0.051981 0.039513 0.053644 0.003820 -0.076503 -0.037458 0.143688 0.011490 -0.049382 -0.047064 0.205515 -0.069151 0.043072 -0.069932 0.000177 -0.057586 -0.132898 0.116207 -0.291540 -0.028838 0.087182 0.121016 0.084048 0.241260 -0.047851 -0.081756 0.097760 0.217446 0.124099 -0.360099 -0.142131 -0.092272 -0.001869 0.080982 0.077623 -0.052182 0.043735 -0.261753 -0.058428 0.176758 0.198923 -0.099214 0.039513 0.153965 0.060495 -0.138377 0.193480 0.009433 -0.023080 0.126879 0.057974 0.049672 -0.032965 0.074509 0.107696 0.214908 0.035638 -0.053277 -0.020868 0.073840 -0.073681 0.040343 -0.002376 0.108835 -0.122100 0.026769 0.080909 0.009209 0.275358 -0.049758 0.001890 0.033670 -0.119572 0.074383 0.151545 0.178393 0.054515 0.121515 0.076911 0.016741 0.181163 0.000369 -0.107955 -0.033002 -0.076711 0.166916 0.002715 0.025531 0.172765 0.141630 -0.000910 -0.112514 0.065199 -0.032344 0.132327 -0.068590 -0.046185 -0.099750 0.096586 -0.127741 0.249894 0.197801 0.158008 -0.177083 -0.024435 -0.011817 -0.049666 -0.265070 0.059626 -0.107898 0.138841 -0.287271 0.046892 -0.061975 -0.197245 0.350672 0.082425 0.027689 0.005419 0.013952 0.013715 0.001032 -0.102500 0.251786 0.128196 0.285421 0.010540 -0.109254 0.164378 0.062647 -0.203073 0.072670 0.330025 -0.075020 -0.019299 0.020563 0.106996 0.058185 -0.119470 -0.000931 -0.003337 0.118006 -0.014663 -0.064669 0.123071 -0.002827 -0.162305 0.021119 0.137164 -0.081493 -0.045158 -0.119091 -0.142252 0.013915 0.119251 0.040985 -0.006782 0.076727 -0.123564 0.023751 0.127197 0.006898 0.086114 0.099069 -0.237199 -0.101131 0.003876 -0.025128 -0.298402 0.181227 -0.020442 0.013682 -0.101965 0.049592 0.259930 0.160504 -0.075699 0.069723 -0.048030 0.059967 0.005494
PVT 0.075655 -0.027890 -0.109341 -0.054723 -0.019773 -0.044725 -0.069649 -0.061847 0.015843 -0.047821 -0.050844 -0.084853 -0.115132 -0.161168 0.022515 0.018454 -0.005789 -0.059861 -0.011729 0.090515 0.094863 -0.020281 0.151676 0.024989 0.124643 0.019169 -0.019429 0.009123 0.161788 0.178952 0.057152 -0.039938 0.019120 0.011906 -0.175087 -0.092673 0.063654 -0.003105 0.020740 0.085085 -0.251984 -0.030919 0.004282 -0.177897 0.126981 -0.004662 0.028280 -0.235523 -0.099125 0.188198 0.042058 -0.009783 -0.014020 -0.016696 0.043692 0.087846 -0.259033 -0.069909 0.138685 0.062123 0.102910 -0.129349 0.014206 -0.134145 -0.243217 -0.171645 0.019486 0.063718 0.192829 0.020961 -0.031588 -0.040359 -0.066265 -0.208047 0.002968 -0.007923 -0.050056 -0.059273 0.003529 -0.091548 -0.025192 -0.160655 0.215768 -0.076611 -0.178485 -0.059034 -0.163959 -0.046279 -0.096837 0.010463 -0.053545 -0.287518 0.126101 -0.062938 0.211711 0.160854 0.109948 -0.037733 -0.014427 -0.073148 0.077188 0.012040 -0.014486 0.061338 -0.138212 -0.022742 -0.134720 0.105753 0.040465 0.026218 -0.060364 -0.175863 -0.016063 -0.122758 0.198245 0.055895 0.236588 0.016914 -0.044901 0.122052 -0.057954 0.047394 -0.041272 0.028739 0.124324 -0.074730 -0.103518 0.110543 0.148139 -0.142498 -0.134996 0.080673 -0.045183 0.093175 -0.052171 0.108277 -0.051075 0.148101 0.048748 -0.077081 -0.025793 0.042746 0.059854 -0.054328 0.112499 0.109029 -0.064185 0.193229 0.011304 0.055560 0.105848 -0.081087 -0.150916 -0.071130 -0.073196 -0.025875 0.018600 0.031315 -0.151813 0.094129 0.215548 0.228414 0.021217 -0.141666 -0.072669 -0.084361 0.053660 0.012984 -0.076913 -0.053829 -0.200017 -0.105908 -0.066955 0.150114 -0.153018 -0.105778 0.051654 -0.111568 0.135875 -0.091413 0.142865 0.162855 0.084591 -0.009942 -0.021867 -0.091996 -0.103188 -0.046543 0.251317 -0.058193 0.220308 -0.017817 -0.060288 -0.059900 0.145064 -0.093808 -0.004954 -0.004690 -0.075879 0.010270
```
