## Supplementary material for "PDAUG - a Galaxy based toolset for peptide library analysis, visualization, and machine learning modeling": WordVectorModel.txt (part 3 of 20)

```
EVG 0.038795 -0.043744 0.014673 -0.042529 -0.019066 -0.129512 0.066999 -0.000028 0.297341 0.044289 -0.155532 -0.041934 -0.140578 0.095904 -0.042160 0.113306 0.052162 -0.113704 0.096904 0.052219 0.150205 -0.083962 -0.044374 -0.003121 0.102336 0.240921 0.100762 -0.144627 -0.026915 0.091732 -0.110853 0.104358 0.023447 0.111650 0.129369 0.158037 0.029195 -0.091279 0.052274 0.063781 -0.102159 0.186142 0.029092 0.002571 0.014986 -0.037974 -0.056859 0.115319 -0.136683 -0.305573 -0.040277 -0.048895 0.154943 -0.017643 -0.027357 0.092010 -0.088457 -0.236604 0.118207 0.013607 0.061586 0.275026 -0.035893 -0.077126 0.103953 -0.005944 -0.222500 -0.083475 0.254032 -0.055043 -0.043050 -0.064923 -0.124841 -0.106573 0.229059 -0.097897 0.066975 0.009497 -0.108493 -0.141689 0.158020 -0.065425 0.055296 0.112839 -0.153309 0.058483 0.010226 -0.065359 -0.095373 0.073004 -0.045448 0.036929 0.164701 0.107185 0.089333 0.008747 -0.051601 -0.115231 0.107752 0.077303 0.119644 0.177740 0.049543 -0.172651 -0.188960 -0.054381 -0.077477 0.083939 0.106365 -0.076774 -0.098928 -0.072282 -0.203456 0.133239 0.017514 -0.091334 0.063899 0.020877 0.045663 -0.119000 0.020638 0.154504 -0.244769 -0.097929 -0.000873 -0.095051 -0.116812 0.122785 0.014678 0.019818 -0.008038 0.091524 0.157231 -0.192775 -0.009577 -0.090750 0.127487 0.018078 -0.174731 0.069858 -0.003080 0.009429 -0.239675 0.057182 0.121313 0.082924 0.049683 0.097938 -0.062629 0.005969 0.022781 0.064909 -0.118236 -0.080098 -0.123403 -0.067035 0.011199 0.022845 0.078836 0.004770 0.024472 0.157203 0.022307 0.047433 0.063413 0.103913 -0.278551 0.037076 -0.075424 0.246149 0.019716 -0.225945 -0.079862 0.069480 -0.124715 0.093914 -0.034410 -0.148039 0.082263 0.015024 0.122960 -0.069132 0.079045 -0.014170 -0.171963 -0.102224 -0.316728 0.162935 0.012639 -0.050907 0.142468 -0.166065 -0.065913 -0.063264 0.007464 -0.188227 0.123821 -0.172839 -0.197390 -0.094967
VNA -0.171576 0.041988 -0.095018 0.284217 0.090489 -0.263195 -0.117713 -0.087973 0.021201 0.194873 -0.175212 0.029423 -0.134638 0.040679 0.238273 -0.242823 0.042630 -0.180348 0.087707 0.158748 -0.096239 -0.279599 0.213132 0.118111 0.217800 -0.043765 -0.186772 -0.034714 0.078857 0.075235 0.014092 -0.259495 -0.201644 -0.177527 0.175366 -0.013364 0.132936 0.118683 -0.226913 -0.006998 0.080171 -0.159842 -0.106838 -0.160716 0.229172 -0.105078 0.208267 -0.053751 -0.026926 0.012780 0.163674 0.197360 0.126694 0.031497 -0.151661 0.011324 -0.099135 -0.028519 0.156871 -0.222064 -0.003581 0.293339 -0.032794 0.082376 -0.175722 -0.176974 -0.077293 0.029251 0.231445 -0.124580 -0.024061 -0.045116 -0.060740 -0.089908 -0.022704 -0.002658 -0.158678 -0.273441 0.193960 -0.222474 -0.004314 -0.249798 -0.000579 0.169995 -0.140498 -0.012253 0.129223 -0.082278 0.034011 0.097709 0.083744 0.078246 0.179509 0.130427 0.052005 0.253183 -0.213783 -0.150669 -0.262813 -0.094013 0.212292 -0.187553 0.084759 -0.296968 -0.247785 -0.243918 -0.118077 0.114403 -0.007875 -0.227028 0.076714 -0.139436 -0.042789 -0.094779 0.039454 0.009904 0.117393 0.177387 -0.166665 0.280257 0.137779 0.205940 -0.049470 0.075520 0.052756 -0.076566 0.008172 0.032251 -0.097607 -0.047939 -0.110549 0.265148 -0.044256 0.025207 0.186082 0.051888 -0.150908 -0.160490 0.010123 0.008114 0.241147 -0.102764 -0.197276 -0.057051 0.010389 0.060654 -0.015314 0.218305 0.191754 -0.137841 -0.175458 0.130516 -0.144569 -0.131620 -0.124853 0.029155 0.151443 -0.066264 -0.040215 -0.290609 -0.192874 -0.074155 -0.248900 0.099565 0.050604 -0.051911 0.028289 0.166114 0.002730 0.067990 -0.416245 -0.212517 -0.138589 -0.167182 -0.085289 -0.248248 0.011176 0.007337 0.067181 0.031541 0.408878 -0.023921 0.229474 -0.072236 -0.143363 -0.109328 -0.154054 0.033352 0.100215 -0.101929 0.025028 0.193242 0.024051 -0.214604 0.054947 0.106711 0.038615 0.014592 0.149414 0.111955
RAT -0.156779 -0.094513 0.195929 -0.112754 0.041284 -0.007810 0.034738 -0.137938 0.122751 -0.010108 -0.075897 -0.048917 -0.056047 0.024433 -0.081407 -0.150317 0.044458 -0.135927 -0.016868 0.013674 0.178396 0.095393 0.138116 -0.060219 -0.019266 0.084838 -0.136474 0.032134 -0.028630 0.134898 -0.067031 0.028363 -0.019079 0.105853 0.114417 -0.189684 0.016215 0.034605 0.101849 0.034715 -0.007144 -0.069862 -0.055392 -0.228711 -0.029479 -0.063049 0.174604 -0.068710 0.034243 -0.100670 -0.047835 -0.039252 -0.036791 0.091365 0.065559 -0.073178 -0.030596 0.091553 0.187832 0.122771 0.015895 -0.154437 0.220157 -0.087987 -0.026592 -0.012638 -0.110425 -0.047171 0.122765 -0.065465 0.035734 -0.116344 -0.042583 0.070075 0.135862 0.050347 -0.132114 -0.155817 -0.053317 -0.060820 -0.039979 0.020968 0.127049 0.031605 -0.089797 -0.055177 -0.058383 -0.020408 -0.044507 -0.233756 -0.077681 0.012092 -0.030913 -0.097780 0.173114 0.061359 0.065172 -0.052640 0.021267 0.087939 -0.004339 -0.112658 0.069836 0.057403 -0.036591 0.102036 0.045474 0.116838 0.014110 0.052847 -0.014833 -0.046955 -0.099801 -0.028728 0.022945 0.017938 0.045497 -0.138937 0.007738 0.084367 0.101541 0.055300 -0.001653 -0.040379 -0.168666 -0.126099 -0.086732 0.191114 -0.215284 -0.073829 -0.049140 0.120023 -0.045785 -0.089410 0.116759 0.105210 -0.034743 -0.076577 -0.001517 -0.034226 0.027272 -0.112845 0.058950 0.009586 0.160374 0.083241 0.069602 0.013555 -0.069323 -0.082206 -0.080557 0.164239 0.032040 -0.070047 0.036332 -0.092544 0.125176 -0.027712 -0.107757 0.062761 -0.038820 -0.022606 -0.085054 0.039767 0.048505 -0.249729 0.050438 0.016148 -0.151696 -0.050650 -0.028541 0.056267 -0.102040 0.000939 -0.116521 -0.054151 -0.169767 0.079817 0.072839 -0.098221 0.112638 -0.041215 0.128471 0.100294 0.079840 -0.105094 0.089241 -0.083375 0.102375 0.033442 0.034828 -0.123239 -0.065175 -0.055504 0.188535 -0.042535 0.063347 0.094185 0.015145 -0.137784
VEI -0.163277 0.177326 -0.056358 -0.076368 0.026365 0.093204 -0.038708 0.054390 0.092973 0.243911 -0.027891 0.230247 -0.214829 -0.116795 0.037171 -0.151770 -0.019521 -0.105908 0.022120 0.014498 0.046282 -0.048049 0.132986 0.219592 0.070919 0.204895 -0.017322 -0.006450 0.205704 0.104305 -0.181526 0.102639 0.055922 -0.155359 0.315492 0.025111 0.127850 -0.125626 0.131527 0.119616 -0.106930 0.026247 -0.057043 0.019919 0.120856 0.186835 -0.000593 0.108663 -0.156041 -0.055382 0.024099 0.087026 0.198191 -0.103191 0.066385 0.207640 -0.176944 -0.240768 0.291175 0.102911 -0.075579 -0.013994 0.058739 -0.018840 -0.020385 0.100158 -0.022402 -0.139536 0.152097 0.092910 0.359549 0.021640 0.228520 -0.165107 0.129712 -0.025537 -0.156072 -0.080147 -0.041032 -0.003076 -0.146152 0.056000 -0.020119 -0.191497 -0.055208 0.097440 -0.097185 0.284611 0.077876 0.101776 0.092815 -0.080397 -0.196324 0.016021 0.375924 -0.018850 -0.102735 -0.004011 0.037150 0.012070 0.037299 -0.137298 -0.155850 -0.258193 -0.142309 -0.246354 0.013940 -0.030944 0.001247 0.232799 -0.025717 -0.149465 -0.176690 0.241281 0.161036 0.201151 0.020772 0.208271 -0.148118 0.030908 0.364276 -0.092717 -0.221204 -0.086993 -0.056661 0.124827 0.111528 0.216384 0.110175 0.065492 -0.300909 0.181692 0.074328 -0.237577 0.120557 -0.185124 -0.187824 0.073799 0.044781 0.327296 0.103217 0.014429 -0.000424 0.169615 0.048221 0.133652 -0.074263 0.259864 0.345126 -0.117415 0.056393 0.041155 0.080251 0.103161 -0.208545 -0.058884 0.261409 0.038761 -0.237546 0.066894 -0.029027 0.111450 -0.254399 0.149607 0.097091 -0.028401 0.188826 0.051263 -0.209015 -0.077186 -0.228275 -0.264140 -0.096654 0.080786 -0.023785 -0.142524 0.038035 0.031634 -0.024416 -0.001334 0.200738 -0.085765 0.036720 -0.324391 0.160269 0.155230 0.008315 -0.249894 0.115836 -0.003077 0.123301 -0.031716 -0.254118 -0.182405 0.042907 -0.094494 0.163323 -0.112559 0.051434 -0.122884
EVT -0.126502 0.050291 0.008593 -0.085418 0.068671 -0.034841 -0.013213 -0.124267 -0.015561 0.099749 -0.061483 -0.058049 -0.200669 -0.034755 -0.104916 0.115169 -0.163614 -0.044845 -0.035588 -0.170769 -0.033940 -0.006576 0.122373 0.076250 0.215638 0.220405 -0.151773 -0.113440 0.012265 0.118319 -0.361436 0.005534 -0.002161 0.017025 0.090778 0.093981 0.144021 0.133995 0.022241 -0.070130 -0.238885 0.157592 0.021802 -0.112648 -0.003519 0.223789 0.016585 -0.160064 -0.117219 -0.144862 0.220189 -0.018184 0.161699 0.024193 0.062062 0.014742 -0.127730 -0.149974 0.357249 -0.026070 -0.001039 -0.056851 0.092952 -0.153465 -0.063526 -0.157021 -0.010921 -0.140951 0.208448 -0.097243 -0.061664 -0.190930 0.068142 -0.185543 0.106085 -0.093640 0.063960 -0.037586 -0.040575 -0.189143 0.085782 0.162955 0.073226 0.074994 -0.011507 0.014007 -0.058788 -0.029243 -0.034957 0.084099 -0.125767 -0.044152 0.123739 -0.171158 0.194100 0.010404 0.116325 -0.211040 -0.121072 -0.060175 0.131071 0.021205 -0.149119 0.004685 -0.264683 -0.052539 -0.168156 0.131414 0.093922 0.124364 0.072533 -0.132401 -0.039603 -0.052341 0.058488 0.030967 -0.133078 -0.134199 -0.064285 0.101521 -0.267310 0.246409 0.083752 0.148567 0.019051 -0.155677 -0.005084 0.187687 0.087686 -0.193061 -0.108986 -0.140391 -0.003949 -0.036801 -0.034134 -0.128208 0.108510 0.040774 -0.113094 0.075124 0.082919 -0.195528 -0.144829 -0.109716 0.047665 -0.001795 -0.152398 0.053113 0.224988 0.166076 0.061807 0.025894 -0.154580 -0.047498 -0.008664 0.010613 0.076576 0.018222 -0.128369 -0.254254 0.030987 -0.100893 -0.049426 0.061143 -0.103072 0.060965 -0.111976 -0.007898 -0.080273 0.113749 -0.092478 0.093181 0.048093 0.031353 -0.297382 -0.065367 -0.119617 -0.085284 0.037083 -0.106478 -0.039163 -0.099253 -0.037171 -0.044398 0.024648 0.039829 -0.058938 -0.084539 -0.019039 -0.224978 0.038673 -0.316434 -0.130034 -0.074015 0.290708 0.011817 0.103659 -0.015650 -0.088313 0.033910
VSI -0.198726 0.158226 0.049726 0.009190 -0.059394 -0.037452 0.043135 0.040373 -0.201913 -0.127539 -0.113930 0.077465 -0.073446 -0.072159 -0.046110 -0.092074 -0.005318 -0.114271 -0.034688 0.152178 0.030886 -0.101761 0.131923 -0.018935 0.096215 -0.095102 0.044098 0.121691 0.029855 0.065515 0.097005 0.006914 0.134175 -0.061174 0.042729 0.025672 -0.002953 -0.046477 0.122705 0.091910 0.060892 0.010657 -0.069483 0.078282 0.180768 0.140424 0.068094 -0.016828 0.056685 -0.083288 0.029758 0.018058 0.004357 0.081045 -0.040064 0.205459 -0.317357 -0.239912 0.100072 -0.041200 0.005132 0.085682 0.019655 0.010055 -0.025954 -0.189819 -0.005244 0.002724 0.023049 -0.188526 0.124418 0.013359 -0.066561 0.143273 -0.104150 0.133681 0.086064 0.111055 -0.147600 -0.304476 0.080834 -0.026091 0.093188 0.138729 -0.066140 -0.218920 0.092859 0.125651 -0.094908 0.104814 0.077387 0.061763 -0.040813 -0.066585 -0.011628 0.105547 -0.137656 -0.112926 -0.132305 0.188372 0.119555 -0.036588 0.015719 -0.069782 -0.391333 0.015850 -0.176651 -0.114645 -0.002171 0.043103 0.021050 -0.307107 -0.074562 0.037965 -0.047948 0.088103 0.017482 0.204252 -0.095929 -0.031224 0.109358 0.117613 -0.015885 -0.075276 0.116924 -0.059536 0.185162 0.324442 -0.100010 -0.167582 0.027019 0.008928 0.038531 -0.051616 0.135855 -0.088527 -0.040624 0.026469 -0.123163 0.020194 0.171391 0.098737 -0.004146 0.014022 0.047665 0.081419 -0.072348 0.187101 0.184436 -0.266979 -0.306450 0.166654 -0.090532 0.014500 -0.024499 0.061053 0.077669 0.193259 -0.059607 0.066852 -0.139722 0.064433 0.083487 0.185511 0.092145 -0.065585 0.070389 -0.097678 -0.040674 -0.129589 -0.167918 -0.179448 -0.048182 0.115480 -0.270427 0.072910 0.087342 -0.081041 -0.106554 0.073265 -0.010204 0.095173 0.107071 0.037270 0.004866 0.118228 -0.084395 -0.108710 -0.043367 -0.069642 -0.037009 -0.008108 -0.172790 0.046992 0.156759 -0.105639 0.017821 -0.074045 -0.121414 0.085710
NVL -0.163467 0.043557 0.050675 0.030560 0.127348 -0.077526 -0.116758 0.033817 -0.042020 -0.032638 0.057239 0.126131 -0.130032 0.121139 0.036041 -0.189551 -0.203744 -0.063495 -0.006165 0.008629 0.045405 0.060031 -0.081363 0.129642 0.086264 0.018530 0.226943 -0.078236 0.036221 0.408492 -0.275700 -0.085557 0.030712 -0.280127 0.050341 0.068493 -0.058481 0.000014 0.284822 0.065793 -0.039072 0.061014 0.043903 0.038180 0.041371 -0.012068 0.039529 0.083345 -0.035203 -0.177553 -0.073814 -0.033121 -0.004725 -0.035326 0.200814 -0.176967 -0.074861 -0.015326 0.074431 0.002134 0.020441 -0.022324 0.108106 -0.125115 -0.041209 0.049789 0.036197 -0.118854 0.014344 -0.146979 0.069067 -0.297124 0.116462 -0.057441 0.029026 0.139922 -0.075193 -0.007646 0.023822 -0.281386 -0.034240 -0.116741 0.111155 -0.043161 0.077213 -0.144257 0.136830 -0.045737 0.013178 0.015677 0.097521 -0.066731 0.139479 0.086806 0.046142 0.013734 0.139154 -0.242640 0.096315 0.237530 0.109374 -0.079737 0.084448 -0.081447 -0.163442 0.088842 -0.235331 0.179417 -0.060485 -0.097795 -0.079514 0.038298 0.016537 0.069576 0.115764 0.012744 -0.021567 -0.153612 -0.063107 -0.068800 0.130112 -0.005677 0.036810 -0.009462 0.088775 -0.231253 -0.069711 0.136785 0.181883 -0.156648 -0.052315 -0.041808 0.074167 0.139300 0.201739 0.051669 0.085750 0.127477 -0.126512 0.067130 0.042060 -0.005565 -0.156467 0.050067 -0.005540 0.011788 -0.115563 0.010131 0.019499 -0.002029 -0.248728 0.001743 0.046767 0.122084 0.033609 -0.118401 -0.135649 -0.033747 -0.117604 -0.086353 -0.105951 -0.000633 0.099179 0.079964 0.107437 -0.233699 -0.042169 -0.086903 -0.095775 -0.148048 -0.038579 -0.088575 0.028032 0.002718 -0.264313 0.074220 -0.035023 -0.085598 -0.050053 -0.135308 -0.040566 -0.110217 0.263798 0.127702 0.052448 -0.081351 -0.188924 -0.053158 0.214123 -0.036774 -0.037786 -0.105957 0.036293 -0.052692 -0.086457 -0.231670 -0.042618 0.008649 -0.059014 -0.089257
LKQ -0.044892 -0.105094 0.010237 -0.016098 0.062562 -0.014316 -0.096255 0.138182 0.195078 0.003448 -0.111295 -0.061688 -0.068051 -0.021417 0.046715 -0.085001 0.027822 -0.122490 -0.121422 -0.056660 0.105411 0.019351 0.104570 0.063863 0.112829 0.203794 0.155655 0.002632 0.094068 0.084684 -0.155548 0.086855 -0.052023 -0.079634 0.011619 -0.037018 0.103504 0.085615 0.153440 0.111499 -0.088190 0.160388 0.024811 -0.177950 -0.037873 0.089679 0.002153 0.130942 0.091043 0.006397 0.080229 -0.113330 0.003535 -0.035735 0.065111 -0.126716 -0.098884 -0.056933 0.174643 -0.120681 0.048303 -0.095947 -0.015669 -0.089841 -0.081403 -0.026078 0.112280 -0.169706 0.107360 -0.060934 0.037662 -0.009808 -0.026110 -0.012595 0.020738 -0.076304 -0.023961 -0.161627 -0.020089 -0.153418 0.026402 0.094814 0.020031 -0.029952 -0.207266 -0.012468 -0.044608 0.011047 -0.000774 0.053795 0.022489 -0.045963 0.144758 -0.056323 0.118455 -0.053345 -0.111504 -0.121465 -0.010724 0.179235 0.076843 -0.195629 -0.000672 -0.017162 -0.165247 -0.062038 -0.277347 0.013057 0.154041 0.123615 -0.192637 -0.071699 -0.160293 -0.036727 0.064958 -0.022760 -0.233515 0.095257 0.100655 0.125362 0.002600 -0.038179 0.008333 -0.093206 -0.046348 -0.042093 -0.024587 0.211835 0.008880 0.030461 -0.019478 0.041046 0.046161 0.099605 0.029783 0.099939 0.062601 -0.049078 -0.108951 0.035695 0.054063 -0.217364 -0.207842 -0.072528 0.064097 -0.045196 -0.065651 0.165587 -0.013787 -0.029340 -0.166732 0.205471 -0.031472 -0.085698 0.004054 0.178045 0.214521 -0.127112 0.072446 0.020161 -0.012983 -0.001118 -0.109483 -0.085012 -0.007364 -0.100140 -0.050040 -0.036610 -0.005579 -0.242332 -0.198884 -0.151827 -0.170698 -0.061142 -0.114961 -0.000122 0.194559 -0.135782 0.028266 -0.153919 0.079145 0.060650 0.173922 -0.033095 0.131024 -0.079573 -0.131267 -0.218753 0.061387 0.019315 0.143768 0.036549 -0.042929 0.149887 0.170870 -0.006201 0.149541 -0.111126 -0.144247 0.018463
DRI 0.075785 -0.031543 -0.080060 0.010692 0.096596 -0.083088 0.108331 -0.010163 0.184481 0.114588 -0.059023 0.078888 -0.151096 -0.021109 -0.168923 -0.165878 -0.051769 -0.042562 -0.089336 0.070981 0.141775 0.061082 -0.030256 -0.091511 0.070040 0.116827 0.115200 -0.112082 0.204141 0.073342 -0.036815 0.121619 0.200631 -0.007662 0.077849 -0.267923 0.092644 0.069963 -0.107181 -0.033577 -0.128451 0.023023 0.120186 -0.080631 0.015770 0.051677 0.016699 -0.123795 -0.072438 0.227860 0.099790 -0.100773 0.187228 -0.066262 -0.062511 -0.157125 -0.011116 -0.270821 0.090261 -0.035936 0.044753 -0.013317 0.099320 -0.035774 0.038500 -0.155545 -0.165920 -0.083585 0.149155 -0.094804 -0.007215 -0.160757 -0.037886 -0.038350 0.037285 -0.064033 0.010355 -0.108229 -0.069364 -0.128754 0.132681 -0.022714 0.151580 0.057558 0.076987 0.114241 -0.128783 -0.079906 0.086910 -0.083564 -0.019889 0.097738 0.150836 0.068504 0.035177 -0.012581 -0.167283 -0.054981 0.108152 0.143113 -0.005786 -0.124426 0.172125 -0.103870 -0.161265 -0.086031 -0.194155 0.112393 -0.111404 -0.077291 -0.022965 0.019478 -0.148325 0.027672 0.062077 0.239417 0.102602 0.050287 -0.059390 -0.044438 0.054862 -0.023615 -0.223974 0.054969 0.064239 0.000684 0.053176 0.192311 0.050981 0.121071 0.005361 -0.026867 0.061118 -0.105085 0.202645 -0.040197 0.168244 -0.096894 0.140307 -0.007924 0.032142 -0.110001 -0.022471 -0.133896 0.126803 0.205052 -0.154046 0.096883 -0.122606 0.021815 -0.140469 -0.052093 0.203023 -0.150558 -0.141673 0.037662 -0.122621 -0.022823 -0.127476 0.042879 0.144086 0.088352 -0.289975 0.127908 -0.249089 -0.036086 -0.128296 0.003856 0.035121 0.108859 -0.111415 0.244013 -0.137633 0.203511 -0.173655 0.059801 0.012957 0.178397 0.054344 0.026132 -0.062705 0.117190 0.191313 -0.064668 0.064999 0.141254 -0.295473 -0.036028 -0.120688 0.204390 0.292121 -0.067850 -0.037887 -0.009915 0.096887 -0.097029 0.202473 -0.103227 -0.056050 -0.092766
LTK -0.072619 -0.088562 -0.054642 -0.000401 0.152075 -0.145583 -0.092634 -0.007389 0.085743 -0.111357 -0.151720 0.063915 0.032379 0.283900 -0.023899 -0.146767 -0.014560 -0.037720 0.037765 0.012798 -0.053847 -0.046813 0.146306 0.066610 0.181130 0.127130 -0.037020 -0.021877 0.218528 -0.005796 -0.288195 -0.046304 -0.000430 -0.046871 0.180592 -0.036145 0.140316 0.127943 0.077103 0.057397 -0.079872 0.051664 0.033398 -0.212480 0.137640 0.185212 0.206651 0.040298 0.003729 -0.061698 0.131167 0.029373 0.007930 -0.154016 0.142358 -0.057242 -0.096173 -0.108418 0.117753 0.054091 0.056974 -0.111672 0.024984 -0.201509 0.004564 -0.200086 -0.083983 -0.094397 0.078778 -0.260245 -0.002494 -0.024353 -0.026962 -0.002377 0.058113 0.064496 0.009901 -0.088902 -0.075321 0.020454 -0.010275 0.010128 0.130449 0.065464 -0.002796 -0.055331 0.095741 0.119566 0.037288 0.028858 -0.016020 -0.005449 0.224900 -0.030490 -0.008381 0.038360 0.040157 -0.186842 -0.113478 0.147092 0.012257 -0.215189 -0.033098 -0.104294 -0.304298 -0.064031 -0.147371 0.107080 0.072128 0.105133 -0.103160 -0.193766 -0.011251 -0.059616 -0.019464 0.079794 0.138649 0.072921 0.133772 0.060405 0.165700 0.040865 -0.041509 -0.041364 0.095571 -0.059059 0.072753 0.286166 0.000130 -0.106103 -0.122365 -0.004114 0.167926 -0.016189 -0.131396 0.117199 0.077307 -0.161435 -0.174471 0.016016 0.030155 -0.118665 -0.069254 -0.079417 0.151206 0.011663 -0.038312 0.097335 0.072464 -0.042675 -0.157133 0.021822 -0.063585 -0.010621 -0.031120 0.129776 0.136614 0.005118 0.109841 0.031682 -0.045064 -0.019087 0.036287 0.088210 0.018885 -0.037675 -0.059136 -0.128945 -0.042217 -0.089028 -0.058353 0.070195 -0.169582 0.044292 -0.171419 -0.033922 0.014765 -0.062730 0.202191 -0.055394 -0.027687 0.138834 0.176390 0.103749 0.110435 -0.075287 -0.204120 -0.289787 0.006360 -0.104800 0.211598 0.075859 -0.092608 0.181377 0.154679 0.037689 0.008146 -0.090477 -0.001088 -0.027190
LQE -0.039608 -0.137679 -0.163477 0.158242 0.001014 0.157556 0.057681 0.178137 0.026963 -0.006858 -0.145328 0.062311 -0.141904 -0.094667 0.017299 -0.057107 0.056434 -0.102331 -0.052005 -0.000355 0.000604 0.182909 0.211922 0.041328 0.211191 0.247640 -0.063138 -0.029090 -0.023828 0.093906 -0.195060 -0.062192 0.020493 -0.080514 0.105501 -0.034426 -0.017597 0.291093 0.093584 0.054087 -0.030139 -0.068075 -0.032600 -0.062007 -0.174613 0.235831 0.153946 0.166391 -0.069852 -0.149308 0.025776 -0.092069 -0.005051 -0.141200 0.032614 0.125294 -0.062755 -0.042110 0.164621 -0.042881 -0.081309 0.021489 0.016348 -0.164292 -0.049980 0.036188 0.099149 -0.065704 -0.012462 -0.166343 0.086767 -0.185800 -0.159235 -0.186219 0.025798 -0.013047 -0.121101 -0.015176 0.039555 -0.088203 0.055652 0.177890 0.049974 0.147730 -0.157594 0.094295 0.190994 -0.057925 -0.025267 -0.007456 -0.009494 0.111790 0.113213 -0.213048 0.180045 -0.081379 0.092377 -0.182810 0.060907 0.005546 0.290609 -0.208537 0.031120 -0.136940 -0.094231 -0.088003 -0.064603 -0.003487 0.088192 0.175570 -0.113413 -0.100399 -0.194797 -0.240440 0.068345 0.094370 -0.158942 0.057432 0.127124 -0.020216 -0.050497 -0.006703 -0.063050 0.142719 0.089116 -0.196466 0.194911 0.163628 0.051167 -0.044489 0.049663 0.053493 -0.008423 0.080224 0.203619 0.146965 0.262568 -0.188355 -0.107867 -0.092302 -0.014580 -0.183187 -0.225543 -0.068359 0.023138 0.069538 0.113715 0.068937 0.000414 -0.107129 -0.180905 -0.017325 0.151779 -0.035793 -0.002170 0.073191 0.111922 -0.039455 0.216589 -0.037246 0.162912 -0.036893 -0.085656 -0.192047 0.098036 -0.078127 0.093145 0.045834 0.262915 0.003624 -0.212913 -0.057141 -0.258034 0.037736 -0.081695 0.029385 0.095092 -0.046109 0.088307 -0.061636 0.294890 -0.100417 0.147176 -0.131441 0.024764 0.034753 -0.061118 -0.186064 0.117644 -0.089888 0.266745 0.016769 -0.201751 0.251638 0.189724 0.177751 0.131880 -0.020014 0.000144 -0.093575
PRL -0.028646 -0.070413 -0.094676 -0.039145 0.129676 0.050014 0.005013 -0.060538 0.169130 -0.095974 -0.160622 -0.023438 0.108514 -0.083711 0.060039 -0.116585 0.054353 -0.076668 -0.073155 0.105703 0.202508 0.129413 0.194751 -0.028147 -0.075844 -0.012052 0.054730 -0.025515 -0.071075 0.085289 -0.045384 -0.098520 0.029041 -0.066172 -0.069029 0.049736 0.115270 0.009690 -0.091785 0.034659 0.032211 0.023142 0.062713 -0.137211 -0.023635 0.043936 0.169400 0.121775 -0.120840 0.068505 -0.180940 0.012957 0.022220 0.061746 0.092676 0.031784 -0.049846 -0.080201 0.135805 0.011596 -0.038452 0.084148 0.055677 -0.086054 0.007861 0.096880 0.025955 -0.021788 0.083587 -0.017827 -0.059631 -0.031845 -0.192690 0.004948 0.051245 0.127243 0.029425 -0.016094 0.018567 -0.150341 -0.008608 0.029238 0.114875 0.057850 -0.060743 0.052888 0.029130 0.098561 0.069255 -0.034323 -0.002436 -0.049207 -0.011784 0.011451 0.298142 0.048602 0.034207 -0.069893 0.145498 0.239553 0.170153 -0.086709 0.135829 0.059656 -0.160085 0.001686 -0.145818 0.208488 0.048077 -0.089567 -0.063182 -0.063751 -0.148734 -0.109681 0.073666 0.069253 -0.125474 0.036226 0.148138 -0.019920 -0.065051 0.110125 -0.023874 0.063409 -0.223512 0.000591 0.056614 0.214727 0.016134 -0.026215 -0.067685 -0.016276 0.058745 -0.042807 -0.083037 -0.019223 -0.015952 0.069918 0.107932 -0.062655 0.119384 -0.051594 -0.005887 -0.051264 0.114548 0.197576 0.130813 0.094900 0.005054 -0.114200 -0.044812 0.046589 -0.092642 0.028498 -0.015730 -0.019571 -0.088580 -0.118733 -0.073039 0.187624 -0.095769 -0.021604 0.059731 -0.086504 -0.092520 0.001240 -0.055417 0.195483 -0.123351 -0.156602 -0.157530 0.022267 -0.101068 0.021762 -0.100029 -0.019677 -0.089730 -0.041331 0.082265 -0.123184 0.029355 -0.001871 0.005865 -0.044296 0.037801 0.091181 0.046267 0.049576 0.079453 0.016756 0.004657 -0.056571 -0.091036 0.066347 0.069485 -0.115247 -0.043562 0.031346 -0.008903 -0.062516
ASP -0.072825 0.010814 -0.366199 -0.013331 -0.014999 0.038765 -0.005044 -0.100383 -0.026261 -0.337737 0.050380 0.011932 0.307868 -0.143124 0.069188 -0.066175 0.053019 -0.286589 -0.202055 0.068681 0.054006 0.084534 0.070834 -0.114300 0.296791 0.011495 0.056213 0.097153 -0.119663 0.068867 -0.086698 0.088646 0.155794 0.008793 0.040418 -0.011035 0.121393 -0.001776 0.173322 -0.022215 -0.173789 0.083494 0.035465 -0.016983 0.042510 0.087817 0.058877 0.108292 0.154581 -0.140284 0.000908 -0.097532 0.016181 0.130476 -0.014142 0.080089 -0.121494 -0.178493 -0.002639 0.058693 0.031546 0.083424 -0.196608 0.127134 0.114439 -0.352137 0.023035 -0.037337 0.214041 -0.150244 -0.112827 0.097386 -0.056130 0.036420 0.066022 0.099509 0.087401 -0.217826 -0.034836 -0.046633 0.020351 -0.064222 0.120833 -0.007322 -0.133820 0.033536 0.021451 -0.032249 0.087829 -0.051857 -0.113547 -0.197915 0.159263 0.088235 0.314072 0.145537 -0.107958 0.026071 0.031611 0.023439 -0.107651 -0.117691 -0.005408 -0.248150 0.042551 0.120520 -0.176762 -0.085242 0.128236 0.001524 0.166571 -0.097444 -0.081498 -0.035807 -0.017668 0.088381 -0.042085 0.056264 -0.107698 -0.068364 -0.053165 0.136715 -0.088373 0.134386 0.102135 0.001444 0.011888 0.133473 -0.085863 0.231293 0.060444 0.040854 -0.140987 -0.048616 -0.036605 0.143382 -0.160860 -0.106712 -0.024825 0.027695 0.004465 0.002674 0.032631 -0.084640 0.065216 0.061917 0.009441 0.135925 0.022969 0.045005 0.049046 0.137977 -0.058286 0.015482 -0.028109 -0.136535 -0.007574 -0.107346 -0.004034 0.222088 0.078347 -0.091118 -0.156524 0.081452 -0.075575 0.066294 -0.010276 -0.056118 -0.035976 0.040047 -0.073021 -0.052073 -0.164934 -0.070922 -0.281304 0.059832 -0.160286 0.050891 0.098030 0.006933 0.163751 0.038709 0.054104 -0.025754 0.107046 -0.093872 -0.145557 -0.209563 0.219451 -0.004472 0.084798 0.015256 0.097806 -0.014212 -0.125407 -0.032601 -0.001196 0.279165 -0.090552 0.083732
LSN -0.167902 0.002931 -0.064050 -0.024126 0.137860 0.021374 0.115224 0.117157 -0.009396 -0.140197 -0.078947 0.190038 -0.070768 0.128343 -0.002908 -0.098663 -0.071732 -0.049151 0.035802 0.101387 0.056401 0.086525 0.185237 0.000959 0.147198 0.107055 0.113158 0.055846 0.009536 -0.082466 -0.221929 -0.083216 -0.018502 -0.198276 0.150730 0.113166 0.071349 -0.064006 0.015839 0.009905 -0.023610 -0.036872 0.017374 -0.187472 0.105738 -0.024034 0.037080 -0.030758 0.134012 -0.121627 0.105301 0.076922 0.063169 0.131559 0.147789 -0.035045 -0.040228 -0.126908 0.201826 -0.077422 0.207917 0.101674 -0.041947 -0.047189 -0.084865 -0.085856 -0.069156 -0.067633 0.069649 -0.139668 0.049458 -0.032191 -0.110815 0.088002 0.055097 -0.077400 0.070603 0.054211 0.067841 -0.180625 0.179102 -0.144209 0.089840 0.019197 -0.021036 0.076783 0.057154 0.052465 0.020017 -0.059748 -0.037439 -0.079205 0.138004 0.057446 0.096659 0.091831 -0.125587 -0.109128 0.026721 0.051705 0.141336 -0.055203 0.192987 -0.060453 -0.320472 -0.126749 -0.192688 0.091934 0.140210 0.027037 0.003512 -0.129359 -0.103858 0.029112 0.127789 -0.012685 -0.032396 -0.018611 0.167820 0.188600 0.102378 0.034305 0.028894 0.188395 -0.060088 -0.117019 0.088826 0.085699 0.032603 0.053927 0.096469 0.059332 0.136021 0.137930 0.076029 -0.032095 0.029402 -0.038638 0.019909 -0.075056 0.032289 -0.164375 -0.177200 -0.022294 -0.027609 0.201773 -0.027489 0.167256 -0.034715 -0.010720 -0.058455 0.244074 -0.013466 -0.106107 -0.097288 -0.008583 -0.028547 -0.006831 0.055129 -0.030224 0.045791 -0.113879 -0.071555 0.092182 0.095664 -0.163180 -0.077880 0.089964 -0.095482 -0.240174 -0.041117 -0.031608 -0.119761 -0.001715 0.003887 0.108077 0.080903 -0.140471 0.118743 0.051409 0.217018 -0.025425 0.136241 -0.030322 0.088364 0.078187 -0.141830 -0.267742 0.052542 0.069422 -0.011762 -0.058709 -0.070139 0.041352 0.056748 0.112589 0.055758 -0.157937 -0.010952 0.078728
QQL -0.110825 -0.144047 0.212723 -0.159223 0.085464 -0.039483 -0.037409 -0.002262 0.055339 0.095732 -0.220469 0.028015 -0.029810 0.042758 0.095932 -0.206778 0.038827 -0.056924 -0.083926 -0.071304 0.083343 0.087479 0.057189 -0.036223 -0.044846 0.185799 0.000806 0.027533 -0.060761 0.047266 -0.052486 0.157385 -0.023224 -0.132203 0.088339 -0.076308 0.130785 0.136657 0.121044 0.142825 0.083132 0.067510 -0.100873 -0.130244 -0.120454 -0.100691 0.020056 0.002196 0.129936 -0.008577 0.124284 -0.102602 -0.002830 -0.220307 0.002279 -0.000225 0.048642 -0.184029 0.228280 0.158261 0.185515 0.014174 0.059678 -0.080568 -0.146720 0.121088 0.161936 -0.100550 0.054247 -0.085678 0.075151 0.013169 0.031622 -0.042481 0.024153 -0.009550 -0.305747 -0.117741 -0.064789 -0.063415 -0.001929 0.113534 -0.073267 -0.166192 -0.255879 -0.052448 0.024341 -0.033933 -0.066730 0.034885 0.092643 -0.133845 0.077091 -0.116742 -0.008997 0.007366 -0.131193 -0.191247 0.041883 0.297439 0.330390 -0.257785 0.141868 -0.077905 -0.068187 0.005611 -0.323838 -0.032606 0.065156 0.013328 -0.086748 -0.082698 -0.119592 -0.237442 0.305525 -0.021246 -0.319636 0.076505 -0.054706 0.088698 0.050979 0.073916 0.115392 0.005458 -0.119729 -0.123180 0.112808 0.264906 0.137824 0.086577 0.070103 0.155933 -0.219284 0.096349 -0.080831 -0.012968 0.187584 -0.055117 0.096973 -0.021534 -0.002042 -0.092718 -0.171020 0.174898 0.164756 0.131525 -0.116855 0.099959 -0.043798 -0.121103 -0.114619 0.205401 -0.104290 -0.120465 0.155101 -0.052652 0.065746 0.026244 -0.163471 0.086558 -0.040106 -0.013618 -0.215441 -0.090019 0.027062 0.033366 0.099858 0.214358 -0.103240 -0.270613 -0.114687 -0.002177 -0.133214 -0.066243 -0.048754 -0.077874 0.338385 0.010236 -0.027886 -0.036823 0.122030 0.159297 0.077106 -0.063702 0.049577 0.026700 -0.065735 -0.025519 0.004140 0.063731 0.028394 -0.088389 0.118783 0.168467 0.026086 -0.049862 0.009587 -0.128992 -0.058488 -0.034876
TVD 0.115669 0.060068 0.143363 -0.025520 0.249703 0.059386 0.127608 0.035746 0.312623 0.015045 -0.041582 -0.036238 -0.026224 0.155476 -0.142102 0.125320 -0.046415 -0.296776 -0.117844 -0.040416 -0.155195 -0.172161 -0.037807 -0.153259 0.272537 0.065056 -0.030609 -0.284691 -0.043470 0.232114 -0.219694 0.160703 -0.054915 0.156791 0.048039 -0.016215 0.063417 -0.145156 -0.031222 -0.082021 -0.261965 0.044784 0.049147 -0.060505 0.041473 -0.034960 0.083090 -0.112371 0.065157 -0.146902 0.125855 -0.480175 0.280422 -0.021451 -0.072507 0.033940 -0.119731 -0.307868 0.166889 -0.005799 0.009921 0.023193 0.246283 0.032165 -0.207642 -0.090050 -0.089681 -0.183547 -0.089739 0.002812 0.038897 0.178869 -0.036162 -0.355962 0.102431 -0.026278 0.059686 0.196781 -0.015896 -0.131183 0.002733 0.136549 0.158836 -0.070572 -0.091749 -0.052712 -0.130816 -0.001440 -0.169385 0.307266 -0.040058 -0.001076 -0.108636 -0.103274 0.118840 0.040535 -0.022560 0.094441 -0.009402 0.033251 0.214820 -0.026844 -0.039129 -0.062537 -0.185499 0.016220 -0.071919 0.147451 -0.065725 -0.034093 -0.018403 -0.122564 -0.177363 0.186759 0.144051 0.100119 -0.054877 -0.239832 -0.052882 0.039233 0.004559 0.117507 -0.051114 -0.077220 0.219563 -0.314352 -0.142943 -0.006011 0.144331 -0.008958 -0.183415 0.070662 0.180943 0.219706 -0.010366 0.064933 0.133111 -0.109057 -0.033361 -0.106160 -0.104204 -0.040883 -0.073999 -0.125784 -0.026364 0.179595 -0.252014 0.206102 0.115545 0.150658 -0.058795 0.225363 0.155605 0.127601 0.046698 -0.130092 0.117239 0.101185 -0.189392 -0.063860 0.237555 -0.089869 -0.022610 0.151030 0.101017 -0.058544 -0.036916 -0.008684 -0.012416 -0.035909 -0.142693 0.071207 -0.202932 0.082999 -0.078348 0.074648 0.043425 -0.333598 0.025771 -0.114996 0.106066 -0.132352 0.015207 -0.015435 0.122559 0.052339 -0.145680 -0.233426 0.025809 -0.150823 0.021143 -0.271223 -0.173227 -0.036693 0.363401 0.060866 0.042981 -0.046536 0.118160 0.050284
REI 0.013524 0.035346 0.001683 -0.044280 0.050224 -0.056873 0.015020 -0.001082 0.080626 0.036709 -0.108872 0.054779 0.012372 0.101204 -0.085558 -0.179852 0.030938 -0.269363 -0.080908 0.036440 0.097558 0.097409 0.042245 -0.128449 -0.007434 0.115831 -0.119694 0.082411 -0.028466 0.016417 -0.064727 0.064155 0.044887 -0.110164 -0.055766 -0.015511 0.085281 0.041563 -0.063563 0.022662 -0.046247 0.040070 -0.038462 -0.130669 -0.070681 -0.026727 0.120315 -0.019516 -0.199789 -0.086396 0.057664 -0.025191 0.042873 0.051394 0.075024 0.052762 0.111236 -0.128571 -0.055247 0.178361 0.136773 0.008196 0.139148 -0.228064 -0.003819 -0.020895 -0.241579 -0.194665 0.113428 -0.108985 0.037536 -0.165232 0.078718 -0.029414 0.088104 -0.015147 0.002617 -0.189179 -0.187335 -0.133793 -0.040435 0.125664 0.060552 -0.061308 -0.271328 0.040540 -0.083047 -0.045429 -0.031887 -0.023425 -0.092392 -0.026726 0.086765 -0.061588 0.122368 0.061396 0.054309 -0.083657 -0.029266 0.117641 0.139081 -0.161212 0.007707 -0.072940 -0.046867 -0.206722 -0.020258 0.012170 0.077753 -0.042966 -0.084867 -0.071056 -0.075878 -0.027858 0.102626 0.153818 -0.112795 0.242602 0.076902 -0.010734 -0.070616 -0.066260 -0.090525 0.034574 0.023471 -0.211776 0.046166 0.215026 0.137543 0.016107 -0.025480 -0.120561 -0.083836 -0.028071 0.066761 0.010249 0.072022 -0.030643 -0.075984 0.012841 0.110287 -0.036165 -0.086876 0.030208 0.086729 0.015267 -0.018367 0.118757 -0.031445 -0.166130 -0.063730 0.051059 0.057593 -0.016160 -0.070980 -0.053877 0.170930 0.084136 -0.110256 0.018567 -0.035701 0.044450 -0.048255 0.017872 0.076549 0.042227 0.100682 -0.026992 -0.021059 -0.240610 -0.162622 -0.025238 -0.059307 0.085564 -0.085202 0.042236 0.003418 -0.024507 0.018778 -0.038140 0.137227 0.084810 0.125349 -0.074314 -0.011130 0.087791 -0.216554 -0.173886 -0.017441 -0.090843 0.164245 -0.101085 -0.057114 -0.041337 0.043594 -0.174281 0.159668 -0.132005 -0.007862 -0.098801
IGD -0.279337 0.196839 0.063787 0.076688 0.210960 0.127255 -0.108026 0.287582 0.158044 0.060279 -0.115783 0.342911 -0.272798 -0.011631 -0.096454 -0.041152 0.042137 -0.033866 0.095355 0.103522 -0.017985 -0.037530 -0.050216 0.219259 -0.001976 -0.047244 -0.129502 0.014634 -0.123253 0.458754 -0.115466 -0.225666 0.081831 -0.186042 -0.035269 -0.168332 0.065571 -0.043247 0.183875 -0.230690 -0.111796 0.009956 -0.144362 -0.177771 -0.035985 0.007504 0.206932 -0.054487 0.072028 -0.128797 0.182900 -0.034622 -0.054922 0.001591 0.290863 -0.114116 0.042280 -0.001765 0.053334 0.154114 -0.170515 -0.145115 0.081868 -0.121970 0.036391 -0.144299 0.257884 0.081382 0.002887 0.081958 0.048457 -0.208620 -0.152925 0.068782 0.108670 0.139001 0.127711 -0.085843 -0.088409 -0.025324 0.011854 0.033507 0.134418 -0.024819 0.026104 -0.006107 -0.207776 0.043925 -0.106220 -0.070948 -0.044668 -0.122165 0.183361 -0.257202 0.035493 -0.113764 -0.068414 -0.091078 -0.086065 -0.000791 0.121328 0.004707 0.031864 -0.356193 -0.206119 -0.014171 0.095469 0.002784 0.168586 -0.030588 -0.120911 0.031059 -0.302364 -0.038341 0.168335 0.169294 0.142190 0.064167 -0.034098 0.066853 0.149712 0.086788 -0.244740 -0.152512 0.279824 -0.122019 0.180203 0.121159 0.083651 -0.072676 -0.066802 -0.018677 0.063387 0.061010 0.080245 -0.187492 -0.080950 0.061724 0.120521 -0.115710 -0.161774 -0.143473 -0.020958 -0.007830 0.210807 0.085580 -0.149770 0.155693 0.010247 -0.176260 -0.241948 0.161348 -0.187597 -0.018978 -0.113532 0.056268 -0.044668 -0.000583 0.093787 0.102020 -0.106341 -0.177752 0.000252 0.143376 -0.028699 0.009629 -0.146126 0.146158 -0.077778 -0.021540 -0.012808 0.053509 -0.083878 0.026951 -0.059454 -0.103983 0.047049 -0.021517 0.052047 -0.084471 0.206797 0.024404 0.308420 -0.016816 0.068875 -0.037431 -0.104714 -0.049622 0.178623 -0.062018 0.103856 0.098314 0.004748 0.023782 -0.023987 0.155308 0.134301 -0.145287 -0.167308 -0.314801
PPA 0.143315 0.016067 -0.159898 -0.058523 0.118864 0.099460 -0.230660 -0.148577 -0.119473 0.012306 0.278167 0.164409 0.286471 -0.214163 0.120597 -0.239817 0.135749 -0.094195 -0.195703 0.187371 0.084198 0.032288 0.175348 -0.129566 0.085775 0.125090 0.024229 0.026958 -0.070318 0.219183 -0.034663 0.117922 0.152204 -0.035720 0.015349 -0.202661 0.010634 0.019846 0.120779 0.090381 0.042387 -0.064526 -0.059639 -0.005794 -0.106151 -0.062829 0.140802 0.042156 0.173205 0.084204 0.031759 -0.040748 -0.065968 0.195864 0.170636 0.042922 -0.157850 -0.036991 0.260723 0.279026 -0.171078 -0.026593 -0.026108 0.055566 0.069314 -0.168871 -0.026779 0.090545 -0.107753 -0.025257 -0.014091 0.006181 -0.004963 -0.314534 -0.124040 0.074955 -0.005068 -0.034934 -0.093017 -0.134171 0.097680 -0.100105 0.215045 -0.177653 -0.168303 0.309819 -0.021483 -0.035852 -0.002354 0.001453 -0.173459 -0.297981 0.208744 0.057566 0.118995 0.036942 -0.098006 0.082281 0.025067 0.080697 0.110719 -0.065905 0.128060 0.109005 -0.025606 0.006166 -0.191314 -0.057023 0.064858 0.004396 0.138868 -0.154805 -0.098247 0.017118 0.147188 0.153110 -0.107562 -0.100804 -0.045788 0.102707 0.027894 0.067020 -0.200114 0.133648 0.125802 -0.043617 -0.133804 0.059664 0.033678 0.080529 -0.017767 0.163972 -0.297519 -0.077902 -0.008587 0.078268 -0.096278 -0.042665 -0.032040 0.238922 0.105093 -0.117036 0.264414 0.003161 0.257543 0.109369 -0.066131 0.118112 0.080001 0.022219 -0.018963 0.161931 -0.234158 0.163538 -0.049175 -0.166870 0.175324 -0.050486 -0.061195 -0.035925 0.067816 -0.151814 0.178034 -0.153658 0.039625 -0.012764 0.025409 -0.044157 0.082869 -0.145205 -0.155758 -0.090399 -0.112014 0.049861 -0.098128 -0.065132 -0.032197 -0.084841 -0.069892 -0.055891 -0.069750 0.118723 -0.039313 0.127773 0.084963 -0.043988 0.051348 -0.023022 0.111007 -0.095051 0.036308 -0.111769 0.014859 -0.094560 0.194031 -0.113235 -0.121127 0.213119 -0.089632 0.067447
PVI 0.056108 0.077375 -0.178424 -0.145449 -0.066635 -0.148942 -0.187616 -0.008821 0.032082 0.132726 -0.216586 0.173274 0.060013 0.001325 0.064266 -0.044518 -0.196290 -0.139143 0.034980 0.187802 0.194496 0.000212 0.103136 -0.002886 0.293465 0.068451 -0.085031 0.101456 0.093915 0.197282 -0.290557 -0.059557 0.130302 0.004312 0.136788 -0.229580 -0.012894 -0.336035 0.063328 0.219727 -0.205161 0.090019 -0.025834 -0.309888 0.153457 0.109297 0.234713 0.091419 -0.022909 -0.021175 -0.079001 0.033527 0.131501 0.031172 -0.068270 -0.236643 -0.128890 -0.270325 0.059280 0.001250 -0.029051 0.273088 0.031440 -0.067832 -0.053054 0.048182 -0.092772 -0.087174 0.082565 -0.044873 0.102100 -0.119687 0.246421 0.202697 0.001194 0.167829 0.112034 0.070698 -0.117591 -0.164676 0.209622 -0.183316 0.022283 0.090138 -0.259636 0.066183 -0.162659 -0.042921 -0.109916 -0.110978 -0.000515 0.040397 0.112994 -0.025480 -0.021011 0.048820 0.099763 -0.033707 -0.176671 0.149280 0.014865 -0.120219 -0.070718 -0.051950 -0.171918 -0.080109 -0.226015 0.031488 0.132704 0.123983 -0.035989 0.020828 -0.145894 -0.194687 0.248828 0.050490 0.043316 -0.167231 0.013848 -0.028727 0.045261 -0.288979 0.087944 -0.018729 -0.113262 -0.043352 -0.029480 0.131412 -0.014380 0.064040 -0.157890 0.013190 0.001785 0.083862 -0.079568 0.217238 0.052516 0.161497 -0.012383 -0.067440 0.184866 0.090089 -0.058999 -0.073198 -0.135356 0.026920 0.031456 0.038876 0.180909 0.046294 0.270316 -0.064325 0.064976 0.032824 -0.050967 -0.093689 0.056366 -0.129670 0.083284 -0.119193 0.042474 0.146022 0.106293 -0.149285 -0.031255 -0.046230 0.164070 0.047386 0.078408 -0.004862 -0.050693 -0.056417 -0.138074 0.087207 -0.159783 -0.032508 -0.234594 -0.206336 0.223198 -0.072149 0.068754 -0.034734 0.283244 -0.048411 0.142674 0.040622 -0.090680 -0.061695 -0.003126 -0.201672 0.216055 -0.163233 -0.254760 0.052273 0.311670 -0.181968 0.056719 -0.070535 -0.081655 0.094476
RVE 0.069855 0.018193 0.052315 -0.016629 -0.020184 0.056837 0.096734 -0.069766 0.142810 0.034368 0.048733 0.068017 -0.160096 0.016214 -0.066979 0.065860 0.022391 -0.090048 0.007412 0.108900 0.047273 0.043301 -0.013674 -0.005310 0.104730 0.128317 0.047466 0.031124 -0.083404 0.225606 -0.036945 -0.031386 0.045539 -0.083216 0.017917 0.103024 -0.017565 0.091971 -0.265617 0.075416 -0.128539 0.014489 0.135066 -0.026794 0.108808 0.044784 0.142057 0.061590 -0.091870 -0.035948 -0.062020 -0.041261 -0.068711 -0.106573 0.047621 -0.005037 -0.173219 -0.045052 0.182344 0.035153 0.022549 -0.042192 0.216766 -0.173856 -0.093696 -0.055749 -0.163463 -0.077177 0.134246 -0.111332 0.066245 -0.097010 0.030733 -0.177710 0.103253 -0.081438 -0.048150 -0.127176 -0.114049 -0.149749 -0.071537 0.053384 0.063406 -0.033288 -0.030049 0.106573 0.029220 -0.059120 -0.032348 -0.084818 -0.041233 -0.046463 0.148405 -0.071981 0.159644 -0.043464 -0.068818 -0.041787 -0.125265 -0.049313 0.217957 -0.057943 0.005406 -0.238539 -0.201626 -0.035749 0.016740 0.051685 0.092054 0.014552 -0.072387 -0.010466 -0.262982 -0.004134 0.000987 0.112815 -0.220895 0.003816 0.031323 -0.050413 0.097715 0.073133 -0.063583 0.133501 0.067353 -0.142522 -0.115094 0.115359 -0.042692 -0.061307 -0.100223 -0.007246 0.085427 0.004388 -0.053153 -0.152456 0.182854 0.070879 -0.092407 0.159340 0.076869 -0.148504 -0.054606 -0.022146 0.077671 -0.059532 -0.037161 0.188765 -0.050744 -0.125459 -0.039577 -0.044426 0.020216 -0.118707 0.059046 0.039286 0.058840 -0.079661 -0.087159 -0.009130 0.011595 -0.003065 -0.128574 0.002655 0.039378 -0.023341 0.001668 0.041854 -0.052675 -0.036911 -0.005569 -0.079702 -0.049050 0.021171 -0.149755 -0.015827 -0.098650 -0.139056 0.074710 -0.061529 0.124705 -0.023707 -0.007930 0.088397 0.051511 -0.143371 -0.098778 -0.022265 -0.010790 -0.074261 0.232542 -0.128656 -0.039609 -0.102843 0.282264 0.017605 0.091119 -0.007837 -0.001046 0.004739
EKE -0.032426 -0.080857 -0.144106 0.080379 -0.059605 0.145573 -0.043862 -0.029059 -0.041223 -0.036873 0.032253 0.027321 -0.054757 -0.085008 -0.158358 -0.060705 0.058406 -0.163183 0.010119 0.059117 0.097605 0.150896 0.158621 -0.189929 0.079962 0.170945 0.168634 -0.021753 0.036087 0.060315 -0.324108 -0.015581 0.100658 -0.202845 -0.064427 -0.009801 0.124145 0.126214 -0.080803 0.120904 -0.186020 0.066343 0.154423 -0.238800 -0.052862 0.146409 0.077260 0.037566 -0.097101 -0.153932 0.162269 0.017570 0.051010 -0.052305 -0.078380 -0.120029 -0.143416 -0.208282 0.072430 0.153230 -0.010764 0.125377 0.032882 -0.054776 -0.007087 0.084139 -0.170094 -0.126258 0.069546 -0.212373 0.034538 -0.110391 -0.029536 0.040882 0.019119 -0.034466 -0.103905 -0.122162 -0.056803 -0.039273 0.100034 -0.001522 0.081509 -0.013873 -0.078824 -0.039347 0.128090 0.066381 0.024005 -0.175726 -0.046088 0.029324 0.118873 0.043404 0.064226 0.015924 -0.165012 -0.212173 0.066377 0.211507 0.043703 -0.351865 -0.136178 -0.032605 -0.285395 -0.106656 -0.206551 -0.084639 -0.028905 0.006639 -0.146407 0.061766 -0.061989 -0.271875 0.071249 0.041071 0.033750 0.123201 -0.000662 0.029484 -0.026671 -0.030232 -0.036008 0.050505 0.271179 -0.015340 0.176742 0.293414 0.094911 -0.029788 -0.019560 -0.010055 0.057957 -0.023826 0.059461 -0.099896 0.254898 0.014526 -0.125296 0.008779 0.068725 -0.175961 -0.331552 0.103413 0.141567 -0.002583 0.098462 0.309976 0.035812 -0.038400 -0.221030 0.176692 -0.020724 -0.131810 0.133087 0.102814 0.020771 -0.050637 -0.045054 0.128108 0.045188 -0.083254 -0.052157 0.055750 -0.002629 -0.120506 -0.098788 0.069921 0.014532 -0.124873 -0.197716 -0.024324 -0.196895 0.009655 -0.196464 -0.030776 0.078465 -0.076714 0.044089 -0.180925 0.067096 0.135898 0.114465 -0.031921 0.004287 -0.100021 -0.159427 -0.201068 0.059567 -0.004108 0.072087 -0.144994 -0.132287 0.194385 0.034093 0.066416 0.175696 -0.090083 -0.200260 -0.091884
IAQ 0.150200 0.177171 -0.103695 -0.107233 0.096129 0.018378 0.055111 0.015011 -0.186495 0.231220 0.044597 0.033742 -0.443339 -0.100449 -0.108875 0.104107 -0.080676 -0.408553 -0.046752 -0.061998 0.341801 -0.024890 0.229299 -0.041304 0.179518 0.101279 0.185261 0.096293 -0.239216 0.008243 -0.058786 0.220871 0.178816 -0.054065 0.177350 -0.076187 -0.225447 -0.022822 0.205078 -0.060982 -0.107498 -0.036494 0.016739 -0.121783 -0.062480 -0.017981 0.197486 0.062015 0.075450 0.021160 0.108995 -0.231474 -0.124139 -0.151660 0.063110 0.154507 -0.005145 0.199705 0.256125 -0.152066 0.008845 0.081118 0.096054 0.003728 -0.023466 -0.012600 -0.020982 -0.188513 0.070712 -0.187985 0.001468 -0.038922 -0.094891 0.129440 0.037544 -0.056585 -0.034462 0.118442 -0.199371 -0.167748 -0.127739 -0.066942 0.014479 0.028746 -0.147923 0.015307 -0.054346 -0.233902 -0.137444 0.026809 0.101983 -0.207879 0.108653 -0.006727 0.068603 0.239453 -0.079741 -0.132922 0.196102 0.034066 0.247065 -0.185532 -0.149701 -0.282031 -0.234428 -0.104134 -0.149177 -0.031071 0.038040 0.086060 0.077258 -0.092075 -0.373654 0.009464 -0.169125 -0.059131 0.112291 0.004629 0.028924 0.176175 0.096192 0.087458 -0.057306 -0.216791 -0.083895 -0.009178 0.171133 0.202293 -0.261830 0.239225 0.029723 0.200399 0.017956 0.015228 -0.044910 0.282859 0.182214 -0.180097 -0.135326 0.071155 0.090563 -0.110540 -0.183014 -0.054993 -0.137829 0.156027 -0.097470 -0.082271 0.061538 -0.118175 -0.312136 0.223709 0.138078 -0.006307 -0.020496 0.091435 0.253067 0.131893 -0.037071 0.126881 -0.144005 -0.063726 -0.017169 0.200756 -0.165898 -0.182587 -0.210566 0.015513 -0.033911 0.033623 -0.267499 -0.244982 0.095297 0.111830 -0.036920 0.356375 0.130901 -0.011757 0.344519 0.078095 0.084640 0.145635 0.208343 -0.112027 0.136563 0.079180 -0.164947 0.236322 -0.047095 -0.154996 0.108324 0.110057 0.178882 -0.047663 0.145800 0.075360 0.256639 -0.045716 -0.380936 -0.103860
NAV -0.072655 0.100505 -0.030840 0.074504 0.015293 -0.167726 0.075732 -0.022699 0.077834 0.035264 -0.260187 -0.039619 -0.063784 -0.018634 0.006922 -0.227721 -0.009389 0.017048 -0.149311 -0.143478 0.129131 -0.094566 0.119287 0.046731 0.090394 0.083894 0.040431 -0.067075 -0.066601 0.131852 -0.206290 -0.159236 0.134675 -0.050837 0.211134 -0.101792 0.042415 0.218387 0.157533 -0.003042 -0.122666 0.087243 0.015193 -0.103452 0.081234 0.043173 0.225012 -0.021900 0.098899 -0.053788 0.008095 0.158304 -0.021620 0.155071 0.114969 0.052090 -0.136530 -0.083401 0.135952 0.143819 0.119754 -0.051489 -0.010186 -0.098798 -0.115780 -0.023248 0.078928 -0.199093 0.104546 -0.201016 0.108798 -0.123295 0.114137 0.177081 0.039054 0.162121 0.101627 -0.061511 -0.018128 -0.284038 0.088686 0.022278 0.270229 -0.004058 -0.027845 -0.080453 0.287546 -0.133413 -0.110669 -0.049924 -0.006488 0.006053 0.046116 0.106996 0.064732 0.213920 -0.015573 -0.194231 0.056662 0.102012 -0.024339 -0.046254 0.121538 0.000297 -0.096206 0.011424 -0.003760 0.144852 0.055282 -0.061733 -0.077446 -0.033446 -0.044723 0.036127 0.022037 0.200640 0.069545 0.103272 0.074119 0.008184 0.133688 -0.049458 -0.074391 0.100882 0.067687 0.028275 0.016464 0.179158 0.214965 0.000840 -0.172373 0.123722 0.096731 0.047492 -0.039101 0.018291 0.079647 -0.004668 0.001272 -0.096692 0.167852 0.043933 -0.045532 -0.155500 -0.010122 0.150842 -0.078584 0.047453 -0.008484 -0.079407 0.071439 0.098295 0.122938 0.151482 0.035896 -0.197768 0.050953 0.120796 -0.044222 -0.042492 -0.016618 -0.083248 -0.205103 0.143905 0.143966 -0.191710 0.034066 0.084753 -0.180567 0.043196 -0.049739 0.048725 -0.044890 0.059704 -0.243387 -0.061522 -0.055689 -0.076312 0.060555 0.175039 0.044535 0.089319 0.330069 -0.029276 -0.014729 -0.061465 -0.112955 0.089672 -0.085864 0.090423 0.066823 -0.107758 0.049828 0.157624 -0.138668 0.087513 -0.088530 -0.097919 -0.002297 0.140076
FDA -0.027281 -0.130830 -0.025162 -0.185126 0.247655 0.255355 0.208623 -0.080674 0.023113 0.049441 -0.009691 0.145219 -0.045831 0.006024 0.092824 -0.152548 0.035412 -0.323069 -0.033807 0.018258 0.089960 0.020409 0.143813 0.004957 0.124202 0.039745 0.170852 0.010092 -0.051478 0.179318 0.052227 0.017198 0.050550 -0.047774 0.001545 0.045667 0.062399 0.125979 0.090896 -0.088038 -0.019551 0.089677 0.096997 -0.194448 0.041701 0.011382 0.110677 0.131793 -0.014460 -0.202439 -0.098464 0.078329 -0.098117 0.096867 0.068119 -0.062374 -0.179453 -0.084503 0.112652 0.036256 0.038137 0.040579 -0.035428 -0.227442 0.024780 0.102542 -0.149379 -0.008993 0.213562 -0.098832 -0.006476 -0.067048 0.045865 -0.159476 0.231893 0.158436 -0.188172 -0.210311 -0.113612 -0.267327 -0.041823 0.011361 0.000529 -0.072073 0.108610 -0.070102 -0.058275 0.137866 0.160699 -0.063161 0.107481 -0.047125 -0.064786 0.182410 0.018721 -0.114144 0.037269 -0.193760 0.002715 0.061071 -0.139573 0.055668 0.099136 -0.342145 -0.129680 0.109676 -0.100660 0.022697 -0.038090 -0.059072 -0.096038 -0.163637 -0.152350 0.033605 -0.152941 0.170723 0.140923 0.012543 0.044913 0.116064 0.000538 -0.050656 -0.079486 0.024498 -0.184437 -0.006065 -0.000108 -0.005602 0.094375 0.133924 -0.120590 -0.014414 0.048722 0.051447 0.078676 0.162619 0.005924 0.110088 0.064999 0.055671 0.007738 -0.105591 -0.032026 -0.037971 0.075316 0.016908 0.038830 0.042813 0.026929 -0.209525 -0.017660 -0.130023 -0.136490 -0.088314 0.020907 0.037991 0.290403 0.049454 0.009702 -0.147453 -0.046109 0.111288 -0.041864 -0.005922 0.102932 -0.026456 -0.185794 0.056198 -0.070672 -0.042806 -0.087615 -0.108882 -0.011704 0.047532 -0.136948 -0.077443 -0.217825 0.173166 0.018352 -0.051912 0.110788 0.134123 0.042162 0.027700 -0.069546 -0.049558 -0.037174 0.033494 0.127943 -0.109214 0.073681 -0.097964 0.025719 -0.035058 0.028287 0.152983 0.040839 0.062650 0.024754 -0.056842
DGD -0.311222 0.077463 0.209719 -0.212658 -0.006330 0.073947 -0.037934 -0.039951 0.116584 -0.019850 -0.101157 0.383383 -0.251225 -0.177341 -0.116021 0.202687 -0.075716 -0.189213 0.095397 0.117105 0.106526 -0.101608 0.163061 -0.254944 0.027110 0.179681 -0.093326 0.066780 0.028916 0.208458 -0.068379 -0.014302 0.078734 0.098572 -0.096300 -0.055228 0.175688 0.090949 -0.171812 -0.130725 0.000330 0.123262 -0.061177 0.021302 0.119967 0.273233 0.035100 -0.038596 -0.052366 -0.114653 -0.098516 -0.014433 0.034447 0.021977 0.010444 -0.255139 0.034544 -0.223967 0.108492 0.238176 0.039131 -0.057414 0.240065 -0.179055 -0.085803 0.069222 -0.134573 -0.048019 0.220220 -0.147214 -0.094937 -0.072255 0.066176 -0.116933 0.053039 0.092485 0.127428 -0.067414 0.114706 -0.189153 0.138877 0.187490 0.036263 0.130721 0.071555 -0.015176 0.109041 -0.113188 -0.025876 -0.030605 -0.026981 0.137851 0.094657 0.046516 -0.132190 0.053135 -0.257064 -0.097872 -0.108914 -0.007052 0.065809 0.020796 0.225561 -0.166215 -0.223901 -0.018494 -0.228501 0.009262 0.048518 -0.101210 0.102375 -0.348581 -0.147764 0.087532 0.094796 0.000857 0.223246 -0.073348 -0.138254 0.348014 0.056803 0.205648 -0.259748 0.081405 -0.065289 0.043206 -0.018739 -0.156442 0.178449 0.201809 -0.142363 -0.202249 -0.190195 -0.007472 0.130235 -0.142776 0.041859 0.118891 -0.037292 -0.011948 -0.290038 -0.190617 -0.067120 -0.058145 0.285178 0.047721 0.060957 0.073114 -0.006686 0.090680 -0.032454 -0.089041 -0.135813 0.057166 -0.122210 0.065648 -0.184738 0.254411 -0.165795 -0.135849 0.109284 -0.068219 -0.026259 0.156630 -0.285171 -0.033772 -0.093124 -0.097408 -0.031507 0.050209 0.005113 -0.143775 -0.143069 0.141042 -0.147110 0.051908 0.016811 -0.290234 -0.052314 0.406968 -0.080341 0.240551 0.034155 -0.114430 0.120167 -0.094113 -0.176452 0.060069 0.024429 -0.063725 -0.069874 -0.179218 -0.084748 0.004030 0.260589 0.015084 -0.003441 0.437682 -0.068691 0.154221
IRE -0.187985 -0.113814 -0.066379 -0.123413 -0.296471 -0.060853 -0.105102 0.025878 0.156347 0.123990 0.048464 0.172384 0.104715 -0.170811 -0.053757 -0.002714 0.203040 -0.153955 0.090371 -0.380351 0.481188 -0.049853 0.211255 -0.024561 0.001624 0.240518 0.016947 0.199876 0.001471 -0.183679 -0.142149 -0.166962 0.123498 -0.319102 0.199721 -0.184152 -0.100902 -0.151173 0.161309 -0.019667 0.079825 0.240962 0.236584 -0.567297 -0.116750 -0.259968 0.129621 0.072788 -0.006580 -0.129184 -0.002373 -0.117113 0.089192 0.092968 -0.236578 -0.044541 -0.207127 -0.225682 0.099115 0.077261 -0.053199 0.099249 0.165338 -0.246187 0.087739 -0.010250 -0.255410 0.166667 0.241757 -0.213793 -0.197105 -0.212926 -0.199186 0.126580 0.079917 -0.102230 -0.146628 -0.310344 0.130869 -0.247548 0.120108 0.303621 -0.093654 0.056757 -0.048401 -0.070032 -0.256800 0.141680 -0.135226 0.076711 -0.022637 -0.269252 0.054093 -0.198038 0.378802 -0.065216 0.156917 0.047237 -0.154829 0.155200 0.053855 -0.251265 0.258079 -0.314727 -0.185343 -0.102065 0.096840 -0.224365 0.161308 0.022322 0.093352 -0.157178 0.034928 -0.082104 -0.113007 0.035101 -0.084641 0.226260 -0.090742 0.157038 0.240703 0.285946 0.179435 0.161741 0.180052 -0.084516 -0.170846 -0.046661 0.111682 0.091732 0.220126 -0.450324 0.285973 -0.103537 0.265852 0.106248 0.024127 -0.246206 -0.272010 0.233362 -0.127218 -0.281259 -0.191781 -0.124169 -0.007624 -0.156358 -0.052393 0.019077 0.111867 -0.116091 -0.105210 0.174251 0.119265 -0.022918 0.250856 0.232990 0.115988 -0.199975 -0.099535 -0.025494 0.061352 0.178526 -0.255716 -0.009153 0.084796 0.253819 -0.076560 -0.068198 -0.057872 -0.164456 0.192795 0.088184 -0.074924 0.132110 0.111368 0.060850 -0.009296 -0.159882 -0.130487 0.271203 0.188834 0.016225 0.359199 -0.118269 0.065687 -0.043564 -0.126826 -0.083780 0.188243 -0.023757 0.082612 0.056181 -0.092163 -0.010619 0.141855 0.150038 0.601956 -0.150246 -0.259485 -0.005367
ILP 0.017062 0.156187 0.040534 0.012510 -0.102885 0.154951 -0.072914 0.070594 -0.203687 -0.034789 -0.098960 -0.150767 0.263592 0.202145 -0.003884 -0.074005 0.080589 -0.104027 -0.212950 0.013141 0.225260 0.309132 0.057198 -0.168095 0.073548 0.088962 -0.100913 0.018590 -0.170762 0.291827 -0.117443 0.009089 -0.009978 -0.114538 0.067570 -0.029650 -0.155420 -0.185038 0.137225 0.034704 -0.065592 0.325319 0.030714 -0.140598 0.317158 0.017311 0.095325 0.066539 -0.043180 -0.020008 -0.071906 -0.108555 0.275252 -0.068451 -0.278590 0.153943 -0.120980 -0.067214 0.039817 -0.017776 0.096259 -0.152364 0.146714 -0.121462 0.090095 -0.093419 -0.156813 -0.171508 0.177756 0.042535 0.050946 0.012975 0.133497 0.162957 0.182972 -0.006942 0.073555 0.104933 -0.072973 -0.073092 0.012496 0.139124 0.216242 0.287106 -0.208955 -0.241886 0.115625 0.000833 -0.020436 0.072472 0.007586 -0.032500 0.217403 0.342741 0.034613 -0.064728 0.018888 0.187441 -0.155309 -0.073863 -0.071292 -0.191122 0.124230 -0.136066 -0.315628 -0.120922 -0.117967 -0.212716 -0.096027 -0.161857 0.102428 -0.054602 -0.179440 0.026726 -0.034630 0.250750 -0.070953 -0.033112 0.166321 0.140149 -0.232576 0.106781 0.070996 0.312765 0.073289 -0.144206 0.028426 0.010364 -0.123862 -0.112379 0.238410 -0.058619 0.142918 0.153015 0.140910 0.168369 -0.143521 0.109513 -0.016966 -0.113477 -0.157598 -0.053462 -0.122051 0.099117 0.256230 0.105844 -0.053823 0.178395 -0.091991 -0.181735 -0.145073 -0.005419 -0.102262 -0.423634 0.032128 0.209814 -0.128477 0.023249 -0.057622 0.082830 -0.148737 0.151356 -0.346381 0.134723 -0.005111 -0.403081 0.089639 0.069481 -0.211313 0.054674 -0.229346 -0.073539 -0.082716 -0.117651 -0.272410 -0.117364 0.113558 -0.364766 -0.045062 -0.047943 0.137959 -0.117267 -0.041159 0.128703 0.139888 0.168512 -0.176590 -0.168996 -0.031623 -0.176394 0.156684 -0.153844 0.055250 0.311189 -0.219684 -0.015075 -0.128097 -0.206805 -0.094760 0.150568
GLN -0.172454 -0.019733 0.060204 0.023315 0.034166 0.068857 0.007037 0.152860 -0.059469 -0.107525 -0.133132 0.164456 -0.082733 0.055793 -0.037381 -0.025044 -0.031162 -0.178607 -0.002204 0.037608 0.051897 -0.046701 0.013873 0.041435 -0.074239 0.114698 -0.003749 0.021094 -0.045562 -0.024450 -0.051252 0.010516 0.185388 0.008245 0.021250 0.107689 0.008093 -0.039520 0.190259 0.177149 -0.057277 0.029290 0.018695 0.013266 0.081148 -0.036833 -0.056490 -0.150947 -0.004484 -0.022100 -0.014179 -0.082246 -0.042020 0.128063 0.017660 -0.092749 -0.069055 -0.042991 0.217868 -0.025483 0.160382 0.090444 0.132038 0.006402 -0.099335 0.020616 -0.074783 -0.070201 0.143685 -0.189726 -0.040804 -0.200028 0.015631 0.011210 -0.008209 -0.011677 0.004053 -0.096760 0.002911 -0.118011 0.062726 0.024927 0.129023 -0.019780 -0.032466 0.014824 -0.020859 0.200363 -0.092978 -0.088602 -0.078192 0.046737 0.189307 -0.001861 0.034511 0.102985 -0.098707 -0.155755 0.034457 0.040426 0.074223 -0.045841 0.049108 -0.089640 -0.176986 -0.144358 -0.171551 0.096102 0.175145 -0.020288 -0.067140 -0.249567 0.089953 0.123952 0.078411 -0.076457 -0.060716 -0.016876 0.005829 -0.130310 0.132135 0.026393 -0.163904 -0.039745 0.109955 -0.206669 0.109040 0.208141 0.150926 0.104323 -0.174160 -0.022169 0.020907 0.084743 0.053773 0.163201 0.049019 0.046266 -0.117251 0.002401 -0.122072 0.038480 -0.060470 -0.148921 0.048140 0.027142 0.054838 0.142558 -0.050090 0.019885 -0.116852 0.050680 -0.096224 -0.114211 0.022792 0.049710 0.029162 -0.105523 0.000857 -0.017223 0.111222 -0.075039 -0.053677 0.023531 -0.008064 -0.189302 -0.053179 -0.028135 -0.099978 -0.006519 -0.144836 -0.059515 -0.084049 0.025108 -0.006113 -0.050832 -0.166992 -0.008734 0.010806 0.118947 0.056172 0.065493 0.318389 0.000015 0.103097 -0.033624 -0.154723 -0.089541 0.110627 -0.079140 0.019962 -0.131116 0.033223 0.058267 -0.159411 -0.085637 -0.151163 -0.066232 -0.061481 0.031978
FSA -0.102731 0.107400 -0.135167 -0.098762 0.167843 -0.144607 0.253058 0.107931 -0.048695 -0.121602 0.080900 -0.008904 -0.056041 -0.004480 0.001722 0.258997 0.004409 -0.199793 0.059739 0.072842 0.128747 0.102391 0.150002 -0.085345 0.021745 0.000741 0.028389 0.020307 -0.143858 -0.013658 -0.088162 -0.255502 -0.030544 0.041295 -0.122097 -0.108712 -0.103661 -0.080358 0.069122 -0.109961 0.020929 0.195169 0.043806 -0.051885 0.040867 0.240647 -0.005589 0.043327 0.241499 -0.201407 0.262063 -0.004119 0.185489 0.040333 0.122825 0.037635 0.033984 -0.316180 0.289076 -0.022649 -0.051620 0.221309 -0.172438 0.083203 0.045476 0.171994 -0.036374 -0.041381 0.067046 -0.038313 -0.104998 -0.265017 -0.160630 0.144504 -0.166104 0.252560 -0.215472 0.007535 -0.028214 -0.205351 0.249221 0.020869 0.021772 0.004667 -0.194965 -0.023379 0.144293 -0.023015 0.238434 0.073084 0.112970 0.273518 0.082661 0.170874 0.022331 -0.086537 0.000960 0.154430 0.153884 0.096238 0.041291 -0.070647 0.315420 -0.057523 -0.090452 -0.204863 -0.095213 -0.022488 -0.060827 -0.097204 -0.102975 -0.265816 0.143003 -0.239591 -0.005497 0.064121 0.160908 -0.117681 0.099180 -0.105549 0.171060 0.220750 0.080567 0.167322 -0.050506 -0.089685 0.183635 0.028694 0.086203 -0.037377 0.158046 -0.040961 0.075634 0.006899 0.131469 0.139788 -0.016486 0.249677 -0.068282 -0.155507 0.157145 -0.152179 0.015118 -0.165357 0.033942 0.016392 -0.227096 0.231585 -0.021011 -0.246832 -0.118684 0.132994 -0.004224 -0.075938 -0.017907 -0.101514 0.199562 0.020042 -0.167108 -0.081212 0.168775 -0.078102 0.031890 -0.060828 -0.043658 0.021183 -0.240596 0.025156 -0.076601 -0.337668 -0.262625 -0.132187 -0.085280 0.073487 -0.273176 0.084369 0.149697 -0.082670 0.100725 -0.015799 -0.078247 -0.117952 0.028022 0.251898 -0.006760 -0.096563 0.080626 0.057632 0.179215 0.001572 0.117445 -0.119669 0.003846 0.171082 -0.011002 -0.151265 0.069964 0.160516 -0.270636 0.131473
TTV -0.248478 0.109401 0.169025 -0.072362 0.240976 0.039520 0.118926 -0.180703 -0.197466 0.157141 -0.102294 0.283798 -0.043455 -0.205602 -0.019343 -0.022352 0.202197 -0.159052 0.050692 -0.016621 -0.065114 0.172051 0.149948 0.259372 -0.065247 0.113916 0.263903 -0.136352 -0.121013 0.078026 -0.208127 0.027660 0.069307 0.090809 0.010370 -0.146413 -0.131971 -0.091521 0.004518 0.088162 -0.192593 0.152001 -0.068191 -0.180566 -0.013155 -0.114086 -0.060708 0.031871 -0.116287 -0.025441 0.092612 -0.231546 0.045980 0.011259 0.155250 -0.157488 -0.407694 -0.164728 0.060049 -0.052253 0.093835 0.452437 0.147228 0.223327 -0.154731 -0.263034 -0.154602 -0.022537 -0.059927 0.267322 0.090987 0.012107 -0.338001 -0.035684 0.071670 0.093414 0.143951 -0.323859 0.091280 -0.373840 -0.088295 -0.150303 0.021574 -0.169010 0.139315 -0.330877 0.176272 0.328439 -0.157523 -0.074646 -0.003452 -0.026702 0.187692 -0.122842 0.102616 0.216540 0.128786 0.055608 0.045443 0.278821 0.174889 -0.202498 -0.140200 0.175771 -0.268083 -0.169556 0.089342 0.295469 0.138589 -0.204983 -0.277001 -0.112268 0.245993 0.119383 0.075385 0.088346 -0.094465 0.087873 0.060187 0.120919 0.315313 -0.151024 0.074036 -0.243688 0.176113 -0.045394 0.000148 0.140413 -0.174256 -0.263126 -0.366059 0.036954 -0.310080 0.046070 0.046492 0.083602 -0.187852 0.162809 -0.235105 -0.128683 0.089354 0.197889 -0.138885 0.069147 -0.283128 0.111266 -0.265487 0.013301 0.165517 0.155129 -0.012243 0.064429 0.022275 0.364015 -0.050302 -0.256212 0.054592 0.063980 -0.021131 0.110279 0.144256 -0.163141 0.047337 -0.096738 0.281102 -0.213144 -0.123566 -0.000902 -0.238783 0.043739 -0.180579 0.075936 -0.247202 -0.211732 -0.234313 0.013519 -0.151677 -0.206500 -0.168944 -0.275322 0.047929 0.187824 -0.149870 0.087429 -0.003974 -0.065079 -0.374662 -0.049909 -0.288235 -0.162342 0.248499 -0.171583 0.051587 -0.037434 0.016901 0.234324 0.135983 -0.018652 -0.017075 0.200315
GFS -0.110463 -0.029046 -0.051936 0.010592 0.106756 0.208880 0.073918 0.000859 0.128835 -0.071969 -0.245101 0.023329 0.163119 -0.098668 -0.114574 0.061573 0.156341 -0.092641 -0.031242 0.019287 0.144873 -0.078977 0.144508 0.093789 0.087727 0.034492 0.067699 0.120200 -0.145854 0.021308 -0.020930 -0.168286 0.098745 -0.129353 -0.006385 -0.163622 0.096198 0.167570 0.257892 0.075633 -0.042510 -0.076758 0.104840 -0.017887 0.007710 0.061964 -0.122728 -0.146720 0.047082 -0.084663 0.031215 0.047580 0.139634 -0.041702 0.016825 -0.106983 0.194489 0.001642 0.170019 0.013269 0.177490 0.134070 -0.066921 -0.093693 -0.035185 -0.031556 -0.192279 -0.159120 -0.077404 -0.146553 -0.091490 -0.030689 -0.001912 0.032554 0.013471 0.183241 0.131949 0.032812 -0.109802 -0.127650 0.191975 0.024320 0.278933 -0.177151 -0.013209 0.011405 -0.032791 -0.034831 0.020565 -0.212392 -0.014354 0.097528 0.137670 0.222730 -0.121494 0.265955 0.071631 -0.134694 -0.093078 -0.180587 -0.089273 -0.039302 0.158432 -0.091042 -0.112344 -0.248003 -0.098603 0.019228 0.222703 -0.203326 -0.114975 -0.056428 -0.019854 -0.132975 -0.125644 0.145623 -0.156333 0.075745 0.097103 -0.095062 0.231712 0.107330 -0.096932 0.094332 0.035893 -0.260717 0.130837 -0.009079 0.100338 -0.101043 -0.066854 0.148138 -0.085668 0.091659 0.154199 0.136098 -0.047664 -0.065720 -0.050621 0.102561 -0.090260 0.094212 -0.080849 -0.170576 0.019501 0.051766 0.105190 0.206011 -0.210479 0.133862 -0.248780 0.158559 -0.030447 -0.187627 0.182259 -0.028981 0.105555 0.009183 0.123854 0.079688 0.097765 -0.062626 -0.063713 0.059196 0.016441 -0.223001 -0.008498 0.098658 -0.167993 0.030627 -0.294904 0.073504 -0.175313 0.072959 -0.214813 0.020993 0.079658 -0.064444 0.071279 0.064400 0.008814 0.156562 0.068759 -0.062876 -0.040317 -0.121681 -0.014126 0.065120 0.127679 -0.098750 0.152200 -0.057277 -0.138733 0.012896 -0.185220 -0.070609 -0.024879 -0.258413 -0.145621 0.056238
APS 0.028492 -0.046513 -0.166761 -0.095192 0.128590 -0.052458 -0.015015 -0.113940 -0.125674 -0.061879 0.142587 0.068128 0.215996 -0.085702 0.017426 -0.054750 -0.038820 -0.127394 -0.043476 0.182406 0.039508 -0.026567 0.145019 -0.104304 0.282774 0.073763 -0.034988 0.068325 -0.030920 0.185495 0.025359 -0.055933 0.025103 -0.032694 -0.007862 0.018535 -0.051629 0.030255 0.083646 0.027577 -0.000062 0.081139 0.064776 -0.109413 -0.043822 0.007524 0.097212 -0.053058 0.024598 -0.012753 -0.161308 -0.064681 -0.018236 0.004513 0.142675 0.022712 -0.058969 -0.132700 0.110644 0.162059 0.061991 -0.031056 -0.053319 -0.038518 0.022495 -0.179772 0.037758 -0.008623 0.113706 -0.105370 -0.131675 0.091358 0.118082 -0.181638 0.027848 0.120320 0.000418 -0.084822 -0.127100 -0.048315 0.040865 -0.032673 0.136140 -0.075743 -0.061698 0.160846 -0.065104 0.116349 0.046123 -0.040533 -0.081266 -0.276781 0.083680 0.051734 0.241131 0.134366 -0.023122 0.105279 0.048970 0.194956 -0.027324 -0.217067 -0.105446 -0.016936 -0.115432 0.066367 -0.115560 0.086726 0.160589 0.040590 0.142332 -0.168599 -0.018813 -0.088385 0.245122 0.155348 0.061410 -0.030890 -0.091064 -0.065139 -0.054372 0.166429 -0.079037 -0.135560 0.045682 -0.104174 -0.033205 0.160493 0.064991 0.062559 0.048432 0.140209 -0.166585 -0.051793 0.017039 0.133700 -0.125599 -0.237806 -0.005847 -0.005731 0.021166 -0.018184 0.052329 0.073847 0.112483 0.093797 -0.114962 0.056342 0.065046 0.056818 0.034435 0.039827 -0.189876 -0.054355 -0.074547 -0.114215 0.125331 0.007687 -0.069329 0.193805 0.275288 -0.042712 0.020239 -0.047593 -0.082310 -0.045002 -0.047200 -0.018518 0.064003 0.059538 -0.057521 -0.014006 -0.131750 -0.020934 -0.133065 -0.014706 -0.063956 -0.076179 -0.031706 -0.019323 0.068333 -0.121461 0.081047 0.058737 0.041556 -0.082079 -0.028627 -0.107312 0.210618 0.004987 0.057341 -0.015111 0.031186 0.043913 0.025826 -0.062279 -0.092909 0.055620 -0.025827 0.069712
GVK -0.045689 -0.308813 0.010754 0.153147 -0.087543 -0.039895 0.051428 0.067622 0.148342 -0.024567 0.108130 0.220301 -0.166114 0.086907 0.174497 -0.035746 0.096697 -0.014435 -0.196315 0.101187 -0.008626 -0.219590 -0.064721 0.230286 0.039174 -0.019956 -0.099621 -0.170121 0.139368 0.091149 -0.020539 0.135720 0.134087 0.032990 0.026443 -0.037858 -0.024028 -0.069573 -0.066823 0.078717 -0.197612 0.070463 0.008414 0.019932 0.078601 0.091565 0.179361 -0.168888 -0.128654 -0.067449 0.155374 0.028747 0.100223 -0.047801 0.035219 -0.117860 -0.063267 -0.023807 0.130479 -0.037477 0.035461 0.117203 0.032953 -0.133331 -0.119362 0.059287 -0.227377 -0.246413 0.184067 -0.287103 -0.015479 -0.075253 -0.067739 -0.030436 0.034789 0.118102 0.042551 0.019304 -0.149944 -0.199920 0.136753 0.278599 0.060699 0.025256 -0.089953 0.029318 -0.040148 0.074172 -0.209775 -0.016714 0.013335 -0.079546 0.112849 -0.043543 -0.119229 0.033791 -0.088935 -0.050082 0.077951 0.122167 -0.045000 -0.187816 0.027660 -0.300689 -0.264679 -0.112089 0.056305 0.210089 0.123545 -0.056822 -0.007336 -0.172657 0.073380 0.001672 0.102630 0.006741 0.040038 -0.012530 0.096210 0.044298 0.132506 0.131781 -0.180920 0.300471 -0.002564 -0.058722 -0.065234 0.094445 0.088185 -0.152864 -0.215754 0.027064 -0.042066 0.130703 0.142587 0.159620 -0.120260 -0.134033 -0.123823 0.176137 -0.136016 0.032375 -0.267608 -0.125155 0.092898 0.118981 0.092605 0.248331 0.035100 0.037500 -0.108084 0.075792 0.135424 0.052045 0.202144 0.107273 0.054690 -0.292513 -0.005372 -0.007296 -0.038570 -0.004674 0.011609 0.064760 0.217973 -0.191249 -0.087371 -0.066820 -0.083878 -0.090472 -0.277685 0.087336 -0.070891 0.048200 -0.108935 -0.069209 0.006963 -0.060069 0.055844 -0.166522 -0.075481 0.068229 0.145679 0.035656 0.072103 -0.181287 -0.132245 -0.066561 0.005442 -0.089430 0.155199 -0.093640 -0.168940 0.103527 0.083304 -0.020142 -0.024062 -0.117954 -0.188702 0.010541
LGN -0.189932 -0.088050 -0.202403 -0.012450 0.095105 0.202096 -0.120083 0.065724 0.033015 0.065856 0.015088 -0.006761 -0.081305 0.389003 0.270583 -0.003350 0.029075 -0.189431 0.041205 0.053495 0.073826 -0.104532 -0.061191 0.121741 -0.062709 -0.125431 0.081985 0.056041 0.131576 -0.116115 -0.256626 0.071511 0.275707 -0.305873 0.152105 0.056481 0.015880 -0.076673 -0.035301 -0.233175 0.090040 -0.208082 -0.204032 -0.120204 0.181339 -0.198649 -0.087533 -0.142965 0.099930 -0.004092 -0.139496 -0.018017 -0.056451 0.155763 -0.090501 0.055991 -0.029494 -0.175422 0.153945 -0.098596 0.097794 -0.019812 -0.152456 -0.242381 -0.032820 -0.092729 -0.048841 -0.019163 0.009121 0.113867 -0.015583 -0.342313 -0.242690 0.150647 0.056019 -0.219958 0.094567 -0.137164 0.012047 -0.317719 0.052776 0.082975 0.200272 0.028954 -0.193518 -0.154883 0.122989 0.223244 -0.047349 -0.073528 -0.067889 0.028875 -0.017522 0.218839 0.107209 -0.153347 -0.067336 0.066924 0.370000 -0.027560 0.095032 -0.001015 0.314338 -0.380645 -0.104875 0.006421 -0.013919 0.176393 0.256280 0.063506 -0.024132 0.029387 -0.063721 0.098288 0.195576 0.085112 -0.121216 -0.257572 0.045194 -0.000396 -0.031523 -0.124683 0.061150 0.018894 0.186115 -0.096010 0.117293 0.125699 0.204259 -0.013293 0.055715 0.172437 0.083315 -0.287629 0.039384 -0.127062 -0.134447 0.041961 0.154584 0.130398 0.025282 -0.065619 -0.086735 -0.138724 0.269846 -0.089260 -0.006293 0.370654 -0.146445 -0.082800 -0.043804 0.201837 -0.018354 -0.295508 -0.111595 -0.150462 -0.124975 0.101070 0.095451 0.049108 -0.041338 0.099979 0.011160 -0.110524 -0.103310 0.055041 -0.021393 -0.032676 -0.070851 -0.099847 -0.115172 -0.024227 -0.188270 -0.031155 -0.258895 0.052564 0.331793 -0.145457 0.198846 0.016812 0.097618 -0.091641 0.178484 -0.277119 0.077326 -0.171269 -0.130267 -0.218505 0.201450 -0.163084 -0.087410 -0.289869 0.003166 -0.019362 0.163503 0.148064 0.192859 0.013996 -0.031113 0.169044
AVQ 0.089234 -0.082250 -0.072637 -0.035248 0.110768 0.134163 -0.062855 0.173932 -0.038128 -0.009220 -0.014698 0.089174 -0.161669 0.060404 -0.044749 -0.098580 0.077953 -0.062739 -0.037066 0.111561 0.158610 -0.003104 0.019497 -0.039240 0.149518 0.113867 -0.137214 -0.069301 -0.094378 0.134375 -0.032668 -0.056701 0.074687 0.081116 0.095134 -0.073539 -0.174845 -0.102493 0.043349 0.081418 -0.194503 0.158446 0.191757 -0.039172 -0.148184 -0.006078 0.054544 -0.028091 -0.041407 0.142900 0.013718 0.019038 0.116773 -0.043428 0.211725 -0.049347 -0.121166 -0.105224 0.046170 0.057464 -0.065616 -0.004660 -0.083946 0.015506 -0.021861 -0.126411 0.118770 -0.072510 -0.006662 -0.221743 -0.051918 -0.046769 -0.111447 -0.009651 0.081588 0.012248 -0.108803 -0.202373 -0.034312 -0.091576 0.028081 -0.060447 0.143583 -0.072595 -0.095583 0.076451 0.123918 0.010285 0.087868 0.031806 -0.130006 0.082090 0.019502 -0.145189 0.004862 -0.120009 -0.062955 -0.013233 -0.071111 0.161074 0.095542 -0.211513 0.074632 -0.054100 -0.210007 0.093951 -0.222383 0.047058 -0.147469 0.002228 0.003448 -0.107025 -0.063916 -0.063923 0.105311 0.116274 -0.054147 -0.106276 0.022048 0.023595 0.003226 0.073757 -0.081536 0.003973 -0.085228 -0.019749 -0.153056 0.305047 0.214314 0.003873 -0.189650 0.088515 0.137761 0.013573 -0.235614 0.167218 -0.055845 -0.088037 -0.034953 0.042243 0.059462 0.113874 0.025157 0.083151 -0.043070 0.070049 -0.041537 0.166208 -0.118150 -0.033791 -0.071642 0.013137 0.106201 -0.186154 0.039402 0.037713 0.105493 -0.036606 -0.062667 0.045877 -0.194815 0.141914 0.051920 -0.063642 0.101062 -0.036024 -0.147212 0.208973 -0.140009 0.158519 -0.060238 -0.046841 -0.210703 0.018626 -0.120191 -0.084569 0.134377 -0.121422 0.002665 -0.033485 0.019210 -0.068488 0.119612 -0.024299 0.000935 -0.066123 -0.055167 -0.192638 0.029302 -0.201358 0.064676 -0.100659 0.007794 -0.017259 0.044067 -0.111278 0.056523 0.148542 0.043413 0.062539
TIG -0.149525 0.028735 0.082038 0.076556 0.091902 -0.190734 0.074499 0.038690 -0.004700 -0.095661 -0.009601 0.174046 0.017467 0.042856 -0.068103 -0.108286 -0.000477 -0.260811 0.060232 0.202875 0.079140 0.040649 0.042798 0.113813 0.108768 -0.047218 -0.056327 0.162686 0.053401 0.192689 -0.185014 0.030995 0.111931 -0.019921 0.173471 0.023271 0.057354 -0.089770 0.251812 -0.032870 -0.038798 0.067158 0.165978 0.081058 0.181763 0.014225 -0.272488 0.003426 0.277292 -0.197015 -0.147567 -0.106058 0.088954 0.063520 0.049357 0.119147 -0.071765 -0.007390 0.243754 -0.018701 0.216959 -0.040050 -0.104411 -0.229698 -0.064453 -0.045608 -0.120421 0.116088 -0.023119 -0.093311 -0.184296 -0.083254 -0.041016 0.041252 0.068427 0.280748 0.107196 0.118577 -0.005776 -0.146810 0.075856 0.068213 0.105451 0.048643 0.048582 -0.044966 0.111669 -0.021413 -0.004455 0.008035 0.066282 -0.044715 0.045806 0.168007 0.142930 0.209864 0.044284 0.043230 0.062595 -0.010730 0.109403 0.045595 0.156306 -0.071649 0.011026 -0.169772 -0.188243 0.097248 0.242998 -0.018052 -0.024163 0.029954 -0.020571 0.166801 0.117320 -0.030998 0.177683 0.042519 0.040858 0.246579 -0.047268 -0.061963 -0.109871 0.012864 -0.014696 -0.102079 -0.080529 0.166165 -0.132332 -0.149554 -0.052543 -0.099810 0.099143 0.051668 0.102881 0.160008 -0.047610 0.127175 -0.124844 -0.043239 -0.120072 -0.108186 -0.214770 -0.074667 0.037409 0.048039 -0.146427 0.229972 0.002668 -0.138168 -0.265913 -0.050046 -0.115651 -0.129899 0.078748 0.006691 0.149020 0.159334 0.170408 0.059468 0.030390 0.149389 0.091715 -0.024894 0.145127 -0.166226 -0.202848 0.100881 -0.041231 -0.058645 -0.076641 -0.015134 0.052990 -0.075588 -0.116232 0.051421 -0.082268 -0.053274 0.128561 -0.183396 -0.130585 -0.002465 0.291250 0.038281 -0.100593 0.033832 -0.164999 0.214846 0.083160 -0.045405 -0.016411 -0.063643 -0.178550 -0.082495 0.039336 0.070051 0.175340 -0.144520 -0.087925 -0.073665
LPT -0.059234 0.003635 0.036434 -0.026482 0.103487 -0.043584 0.152438 -0.002051 0.013267 -0.202985 -0.137476 0.071355 0.128953 -0.063274 0.004554 -0.095513 0.018725 -0.053926 -0.100814 0.024727 0.099585 0.167779 0.015558 -0.044026 0.098525 0.124379 -0.147826 0.008712 -0.107953 0.076800 -0.008307 -0.001961 0.085201 -0.163496 0.042718 -0.120731 0.113193 0.084563 0.084939 0.072998 0.147849 -0.114938 -0.014311 -0.158378 -0.040390 -0.083290 -0.070095 0.053937 -0.077345 -0.014631 -0.078779 0.040839 0.060279 -0.074654 -0.207491 0.070254 -0.187391 -0.220958 0.195101 0.112799 0.148075 -0.005055 -0.033599 0.013078 -0.070685 -0.262586 0.047913 0.038948 0.005254 -0.022234 0.097780 -0.135979 -0.087804 -0.194900 0.080334 -0.073646 -0.023095 -0.211137 0.010083 -0.102283 -0.047677 0.002222 0.304537 0.176919 0.020062 0.016857 0.093106 0.012642 0.005774 -0.024248 -0.114508 -0.087191 0.085794 -0.093150 0.063713 0.169428 -0.010887 -0.048410 0.126873 0.168775 -0.147474 -0.111777 0.097163 -0.025922 -0.126307 -0.024917 0.046803 0.029668 0.075842 -0.112073 -0.136215 -0.179337 0.097106 0.029254 -0.075960 -0.021838 -0.036429 0.011674 0.117728 -0.001554 0.128897 0.111747 -0.068870 0.068307 0.035795 -0.007031 -0.054118 0.224134 0.070554 0.052175 -0.093249 0.133689 -0.125559 -0.084902 -0.062633 0.016005 0.042742 -0.012706 -0.115692 -0.008878 0.006337 -0.171509 0.094939 -0.027642 0.136901 0.083508 0.051312 0.116951 0.004923 -0.139365 -0.066898 0.143977 -0.085763 0.113799 0.024540 -0.024669 0.203121 -0.037089 0.094317 0.203776 0.186149 -0.035033 0.103953 0.031065 -0.006493 -0.092343 0.057126 0.111220 0.025615 -0.025406 -0.133493 -0.023223 -0.044381 0.116904 -0.156836 -0.014698 -0.010477 -0.128353 0.062119 0.012523 -0.056013 0.130656 0.184786 0.016489 -0.115023 0.026661 -0.115507 -0.129290 0.047885 -0.082182 0.000569 -0.010912 -0.081242 0.063142 -0.039314 -0.052640 -0.244005 -0.144893 -0.080310 0.051315
PLR 0.036235 0.032714 -0.044842 -0.037952 0.059669 -0.095722 0.079688 0.009905 0.016857 0.014674 -0.042320 -0.040015 -0.108287 -0.011968 0.039831 -0.062429 0.054658 -0.069252 0.034567 0.189031 0.158858 0.148726 0.000914 -0.016234 0.040442 0.078196 -0.082481 0.111875 -0.023141 -0.032962 -0.100631 -0.019379 0.082801 -0.030090 0.121605 -0.040931 0.272618 -0.120459 0.154471 -0.048500 0.050348 -0.133881 0.047447 0.178017 0.007893 -0.049674 0.125946 0.070577 -0.248938 -0.003944 0.010585 -0.001074 0.011160 0.038123 0.081951 -0.213966 -0.096050 -0.079388 0.156012 0.236146 0.086737 -0.113545 -0.003844 -0.083619 -0.044492 0.114969 -0.129870 0.142815 0.217779 -0.119853 -0.113133 -0.202328 0.099839 -0.119264 0.014016 0.068305 -0.154520 0.037418 0.055027 -0.042856 0.166095 0.074723 0.204459 0.019635 -0.013212 -0.012702 -0.139632 0.004637 0.025264 -0.046332 -0.159322 0.007017 0.080478 -0.017658 0.242836 -0.041487 -0.033410 -0.150025 0.062460 0.149991 0.223762 -0.142807 -0.045944 -0.060778 -0.118232 0.004455 -0.108650 0.086373 0.058910 -0.176222 0.010342 -0.171819 0.026213 -0.042040 0.071971 0.078314 -0.069496 0.060679 0.141684 0.163937 -0.136227 -0.082943 0.052976 0.128990 -0.020408 -0.322176 0.048441 0.124993 0.075960 0.001461 -0.108022 -0.084604 -0.049202 0.025551 -0.098867 -0.022616 -0.024278 0.021595 -0.113129 -0.095553 -0.028375 -0.182637 0.201054 0.091888 0.125722 -0.052778 -0.101380 -0.124073 -0.050997 -0.107223 -0.076391 0.121336 -0.162603 -0.036104 -0.014214 -0.040825 -0.208565 -0.241349 0.141763 -0.025277 -0.032312 0.148297 -0.035672 -0.042737 -0.212560 -0.022468 0.081643 0.017424 -0.073421 0.008498 -0.180165 -0.111907 -0.135351 0.092250 -0.115358 -0.024505 0.071694 0.012766 0.214090 -0.082621 0.040459 0.225960 0.063846 0.114126 -0.032839 -0.078380 0.141926 -0.036594 -0.024159 -0.075523 0.323856 0.036301 0.048929 -0.094530 0.042571 0.000077 0.072669 0.087916 -0.059052 -0.004796
AIK -0.111952 0.039502 -0.088579 0.131626 -0.056828 -0.014507 -0.048963 -0.033974 -0.018443 -0.019305 0.075168 0.107788 -0.200598 0.226558 0.075211 -0.118642 -0.032590 -0.059087 -0.055086 -0.171005 0.161936 -0.096708 0.061367 -0.023935 0.145667 0.154698 -0.007185 -0.079135 -0.105915 -0.011672 -0.384752 0.182287 0.046575 -0.084328 0.043446 0.227810 -0.036693 0.033223 0.185740 0.166679 -0.048786 0.087871 0.121132 -0.185442 -0.105827 -0.055506 0.075665 -0.011628 0.095399 -0.015161 0.018776 0.017819 0.076362 -0.025339 0.062437 -0.082559 -0.032702 -0.170080 0.172184 0.137904 -0.027629 -0.125831 0.004076 -0.281150 -0.002902 -0.079850 0.103617 -0.094488 0.124212 -0.281024 -0.125357 0.013645 0.092620 0.068210 0.067986 0.162537 -0.179612 -0.354144 -0.378697 -0.293545 0.136781 -0.020092 -0.024103 -0.033653 -0.048000 -0.005648 -0.044901 0.037468 -0.029787 0.037434 -0.127779 -0.121149 0.150419 -0.054388 0.054458 -0.052203 -0.215447 -0.107467 0.015466 0.141905 0.046375 -0.070226 0.063397 0.108806 -0.243907 -0.100846 0.086605 0.076080 -0.117498 -0.088458 -0.111804 -0.171742 -0.034735 0.074453 0.023949 0.173122 -0.015918 0.088933 -0.059622 0.043821 0.038671 0.010594 -0.092743 0.170794 0.238977 -0.167020 0.017572 0.146966 0.160803 -0.127812 -0.251231 0.110322 0.006525 0.122554 -0.046072 0.028636 -0.002335 -0.168541 0.146068 -0.010110 -0.100715 0.020543 -0.199793 -0.051424 0.019566 0.014564 -0.054245 0.130010 0.112980 -0.219768 -0.196534 0.051636 0.002073 -0.096753 0.104575 -0.170831 0.122735 -0.074432 0.047748 0.128387 -0.117674 -0.037419 -0.107381 0.050948 0.014415 -0.203835 -0.033070 -0.065953 -0.179395 -0.182150 -0.124171 -0.305956 0.008784 0.042860 -0.195355 -0.045482 -0.131626 -0.115531 -0.015473 -0.024234 0.050497 0.060877 -0.042831 0.061110 0.012600 -0.261211 -0.135005 -0.173746 0.066932 -0.216432 0.146616 -0.097229 -0.240859 -0.076500 0.047891 -0.137747 0.035080 -0.083132 -0.152881 0.141163
ERE 0.075519 -0.088922 -0.082591 0.197696 -0.175644 0.152044 0.054117 -0.109423 -0.055376 0.013771 -0.119661 0.004072 -0.056632 -0.230816 -0.208149 -0.063491 0.177456 -0.094883 0.111799 0.179200 0.288328 0.094921 0.119760 -0.113616 -0.021661 0.211044 0.009128 -0.047908 0.006250 0.201754 -0.193964 -0.059069 0.045799 0.027247 0.041372 0.001163 0.158408 0.139761 -0.091672 0.173763 -0.024127 0.045528 0.163528 -0.148005 -0.149376 -0.009514 0.259474 0.165738 -0.045996 -0.130077 0.039249 -0.035444 0.044852 -0.083437 -0.025580 -0.052582 -0.040731 -0.130468 -0.106038 0.140670 0.026805 0.137004 0.076385 -0.025791 0.046976 0.068766 -0.118790 -0.122250 0.035412 -0.211396 0.146992 -0.048123 -0.199423 -0.031308 -0.112704 0.048647 -0.081484 -0.203527 0.059720 -0.098742 0.079237 0.147345 0.100495 -0.015562 -0.234013 0.028512 0.114027 0.002152 0.083676 -0.256770 -0.154153 0.125745 0.173032 -0.014232 0.012783 0.088268 0.081436 -0.131172 0.098425 0.179891 0.120525 -0.302512 -0.097477 -0.191288 -0.112249 -0.093292 -0.167546 0.078494 0.030445 -0.251349 -0.133038 -0.013546 -0.134251 -0.315176 -0.059721 0.119443 -0.156545 0.105932 0.025159 0.086362 -0.136876 0.074215 -0.103680 0.096024 0.197073 -0.006989 0.059812 0.202631 -0.058082 0.045306 -0.093592 0.025151 0.030854 -0.085927 0.121683 -0.202877 0.248671 0.124562 -0.045804 -0.017677 -0.005852 -0.205892 -0.136077 0.081925 0.037113 -0.078501 -0.020407 0.105736 -0.027068 -0.025981 0.017085 0.049346 0.106637 -0.096725 0.194503 0.072571 0.198121 -0.006132 -0.033165 0.111570 0.007850 0.035614 -0.053304 0.025145 0.015634 -0.020729 -0.078395 0.132670 0.135034 -0.033806 -0.075200 -0.016739 -0.085577 -0.034224 -0.191822 0.024551 0.143108 0.002458 0.077606 -0.005609 0.120990 -0.055341 0.129751 0.168868 -0.046515 0.036499 -0.202366 -0.127162 -0.113252 0.049163 0.037141 -0.159242 -0.100715 0.051652 0.014137 0.079864 0.042316 -0.071690 -0.089280 -0.139206
SIV -0.140888 -0.066763 -0.081996 0.119609 -0.029689 -0.017060 -0.030681 0.004238 -0.057963 0.047017 -0.044734 0.053566 -0.158090 0.045593 0.035873 -0.084232 0.022174 -0.124582 -0.138128 0.058870 0.156862 0.067959 0.086353 0.036936 0.171157 -0.007725 -0.026510 0.036165 0.009513 -0.005725 -0.154246 0.027815 0.099871 -0.019939 -0.032347 0.065258 -0.082633 -0.207043 0.285255 -0.111621 -0.112772 0.085028 0.107110 -0.005028 0.052411 0.135310 -0.067917 -0.082186 -0.143718 -0.165864 -0.149254 -0.003881 0.006195 -0.141215 -0.008897 -0.173591 0.064369 -0.189601 0.168903 0.041554 0.128149 -0.035869 0.029813 0.028610 -0.055318 -0.048441 -0.116363 -0.162493 0.085004 -0.145699 0.043401 -0.115206 -0.005059 -0.033693 0.048102 0.157981 0.175655 -0.061620 0.152777 -0.207244 0.062626 -0.063305 0.140829 0.138849 -0.048289 -0.074757 -0.024969 0.019245 -0.058849 0.024041 0.122993 -0.034374 0.127486 0.142345 0.018174 -0.005119 -0.036927 -0.020691 0.000576 0.126296 0.006744 -0.133502 0.128671 -0.100599 -0.132013 -0.081870 -0.117588 0.114590 0.011507 -0.000099 0.039576 -0.050599 0.037220 0.041155 0.106205 -0.081626 0.024427 -0.021316 -0.021053 0.080844 0.021241 0.046307 -0.046431 0.015943 0.131259 -0.057574 0.162976 0.059970 0.061511 -0.011282 -0.076936 0.198537 -0.020816 -0.134577 0.016484 -0.120130 -0.077799 0.006514 -0.035608 0.143178 0.063563 0.103062 -0.048192 -0.064143 0.002468 0.054001 -0.096887 0.247264 0.022052 0.055900 -0.043729 -0.062629 -0.070290 0.110507 0.044579 -0.058695 0.073182 -0.070198 0.169372 0.020147 0.179179 0.071118 -0.167653 -0.074164 0.187261 -0.165403 -0.139758 0.065594 -0.011782 -0.003460 -0.094458 0.002044 -0.038329 0.106998 -0.162962 -0.081743 0.036987 -0.169384 0.033412 0.097002 -0.039430 -0.034842 0.150104 0.003319 -0.066602 -0.028183 -0.202026 0.002480 0.046481 -0.135871 0.151391 -0.207119 -0.017626 0.098025 -0.069915 -0.048237 0.046850 -0.055848 -0.123258 -0.065411
GPV -0.078720 -0.305213 0.127154 -0.182879 -0.179504 -0.308689 0.083118 0.192379 0.143131 -0.231792 0.053701 -0.148823 0.194570 0.003017 0.082051 -0.257196 0.118687 0.076034 0.143878 0.104122 0.255516 0.013345 0.118411 0.033186 0.027849 -0.064637 -0.167081 -0.133562 0.016941 0.280626 0.036871 -0.115279 -0.308386 0.044272 0.067365 0.000873 -0.068447 -0.088150 0.036905 0.170610 -0.063023 0.250323 0.028385 0.049250 -0.008241 0.213284 -0.089614 0.184205 0.198065 0.155053 -0.188886 0.056146 0.099684 0.004086 -0.092278 -0.152159 -0.099352 -0.086506 0.423446 0.061745 -0.198219 0.056177 0.251613 -0.361597 0.126807 -0.146133 0.222899 -0.115293 -0.066518 0.249300 -0.199390 0.055446 0.162436 -0.063009 0.238468 -0.004397 0.397490 0.062244 -0.004207 -0.301515 0.328590 -0.086704 0.320140 -0.003204 -0.218799 0.297173 -0.037029 0.223249 0.274637 -0.183621 -0.285418 0.011542 -0.033769 -0.017880 -0.044704 -0.074323 0.085302 0.119155 0.134220 0.311327 -0.113039 0.078992 0.217416 -0.057875 -0.247161 -0.155349 -0.060628 -0.107570 0.196706 -0.197412 0.313255 -0.005123 0.038877 -0.017053 -0.034490 0.115580 0.194882 0.012394 -0.156556 0.107622 0.265496 0.175461 -0.279001 0.225047 -0.295345 0.106578 0.346239 -0.211637 0.250202 0.003614 0.025188 -0.064857 0.109765 0.225370 0.160307 0.228540 -0.035833 0.275343 -0.514820 0.381839 0.058126 0.119994 -0.060740 0.203690 -0.143533 -0.115369 0.103183 0.404583 0.075635 0.001270 -0.130496 -0.105030 -0.225000 0.029595 -0.061803 -0.025682 -0.163881 0.417177 0.010761 -0.076851 0.070443 -0.277889 -0.246801 0.357647 -0.294953 -0.062124 0.056405 -0.117435 -0.067714 0.003280 -0.148203 0.082603 -0.130256 0.032697 -0.216615 -0.086979 -0.038265 0.327119 0.039471 -0.060214 0.026812 0.114486 0.024180 0.039144 0.032790 -0.044133 0.115742 0.013696 -0.017044 -0.201891 0.389533 -0.209251 0.013142 -0.139255 0.156052 0.054381 -0.146264 -0.094938 -0.021470 0.093998
KLD -0.016293 0.075792 0.063943 -0.118210 0.095522 0.151771 0.120168 0.053414 0.006150 0.085809 -0.070699 0.115066 -0.109601 0.056830 -0.098309 -0.158684 -0.042494 -0.033984 -0.031998 0.011667 0.212711 0.035942 0.017736 -0.132811 -0.100646 0.151715 -0.049937 -0.133075 0.282736 0.149765 -0.138901 0.160351 0.171953 0.054054 0.071251 0.013956 0.149874 0.065641 0.025475 0.034573 -0.145012 -0.029331 -0.049521 -0.343132 0.122518 0.117873 0.187261 -0.134896 -0.013357 -0.091594 0.115780 -0.025279 0.156273 -0.054463 -0.100839 0.083392 -0.187103 -0.188084 0.101687 0.080511 -0.015014 -0.158606 -0.152614 -0.324643 -0.200505 -0.076139 -0.046287 -0.117434 0.044341 -0.030492 -0.025157 -0.098615 0.019040 0.041852 0.041645 -0.084507 0.011028 -0.132034 0.013543 -0.279387 0.159458 0.082135 -0.032182 0.012260 -0.010206 -0.003251 0.019457 0.123570 -0.020747 -0.235456 0.131044 -0.014912 0.096474 -0.032809 0.134398 0.169920 -0.306784 -0.125321 -0.075859 0.141252 0.120873 -0.219848 0.062897 -0.000284 -0.083963 -0.078860 -0.130207 -0.064197 0.204223 -0.007306 -0.038861 -0.137933 -0.048575 -0.123196 0.021445 0.125724 0.118991 0.081031 0.192075 -0.113791 0.010763 0.091420 -0.057766 -0.087963 0.165773 -0.340566 -0.150804 0.162440 0.015881 0.087660 -0.082145 0.011456 -0.029047 0.055471 0.043911 -0.040521 0.218852 -0.055278 0.061580 0.022120 -0.079662 -0.055598 -0.131949 0.011372 0.078735 0.026885 -0.078637 0.217075 0.084011 -0.051943 -0.103799 0.042044 0.053239 -0.023828 0.127164 -0.005207 0.179524 -0.230056 -0.115038 -0.063584 -0.017234 -0.187711 -0.174952 -0.071262 -0.074934 -0.181782 -0.094152 -0.255671 -0.116503 -0.055183 -0.127593 -0.138862 0.139124 0.033398 -0.033971 0.046080 0.062421 -0.120792 -0.066000 -0.147969 0.032443 0.242541 0.083664 -0.162716 0.087728 -0.039077 -0.253758 -0.183804 0.132111 -0.020133 0.087157 0.037162 0.061285 -0.057307 0.027271 -0.072945 0.047064 -0.028045 -0.224940 0.136309
SKL -0.143522 -0.009230 0.013767 -0.011099 0.134394 -0.096837 -0.006353 0.066406 -0.009825 -0.078186 0.043010 0.111904 -0.032894 0.029313 -0.018279 -0.096996 0.008642 -0.133714 -0.091972 0.044783 0.082317 0.088398 0.095638 0.010518 0.164318 0.159275 0.131742 -0.079391 -0.020648 0.071367 -0.224570 0.113405 0.125237 -0.123700 -0.016399 0.065153 -0.026483 0.021561 0.030229 0.053639 -0.144081 0.078807 -0.034356 -0.025140 0.037405 0.109533 0.124129 0.100571 0.004026 0.013320 0.077790 -0.103577 0.004629 -0.060312 0.007428 -0.032079 -0.037989 -0.133223 0.174939 -0.006696 0.027227 -0.018397 0.047451 -0.125917 0.007454 -0.005679 -0.036762 -0.097247 0.021175 -0.173053 0.003569 -0.016079 0.015874 0.041190 0.024163 0.070010 0.041831 -0.075141 0.092714 -0.016167 0.124876 0.003338 0.016797 0.031135 -0.025139 -0.130201 -0.026230 0.034019 -0.002353 0.028607 0.070002 -0.105279 0.109094 0.011076 -0.027404 0.122228 -0.187520 -0.134759 0.058515 0.178154 -0.002766 -0.268819 0.102484 -0.078767 -0.142777 -0.161081 -0.081914 0.025311 0.112950 0.062565 -0.142723 -0.081733 -0.124676 -0.076118 0.133877 0.109244 -0.008583 0.153305 -0.016421 0.161017 -0.020384 0.071415 -0.073908 -0.002632 -0.043698 -0.121123 0.102921 0.153391 0.017055 0.010720 0.001195 -0.143406 -0.022846 0.037174 -0.017603 0.039049 0.197968 -0.011306 0.002255 0.051018 0.145093 -0.072107 -0.105621 -0.061468 0.009775 0.143065 -0.066471 0.282995 0.069601 -0.043296 -0.118572 0.212021 -0.042833 0.023624 -0.026225 -0.013509 -0.019375 -0.011826 0.023485 0.072641 -0.059350 -0.049817 -0.154130 0.024855 0.009800 -0.074977 -0.042495 -0.053519 -0.081429 -0.214929 -0.207064 -0.139841 -0.092345 -0.105819 -0.184650 -0.047380 0.005978 -0.006103 0.069012 -0.095727 0.085616 0.049736 0.241061 -0.023096 0.054986 -0.043187 -0.197296 -0.093356 0.057673 0.003227 0.094391 -0.073142 -0.101960 -0.070211 -0.049712 -0.038090 -0.004356 -0.169225 -0.043048 0.014473
LIN -0.288728 0.071237 0.034615 -0.106400 0.283632 -0.046713 -0.045157 -0.029289 -0.054481 -0.009277 0.050685 0.154528 -0.017384 -0.016782 -0.114405 -0.000182 -0.133388 -0.098706 -0.218735 0.163159 0.104004 -0.096078 0.262022 -0.048117 0.291934 -0.062754 -0.119273 0.281732 -0.030141 -0.191894 -0.381069 0.030414 0.127424 -0.120647 0.041350 0.149927 0.123191 0.162949 -0.018813 0.084122 0.267584 0.064679 0.257561 -0.109578 0.036706 0.095015 -0.102283 0.055883 0.225268 -0.173272 -0.131582 -0.092042 0.200219 -0.354926 -0.035127 -0.162139 0.015724 -0.287865 -0.036980 -0.078576 -0.046160 -0.149685 -0.173317 -0.184891 -0.000328 -0.014465 -0.134610 -0.102857 0.033536 -0.104134 0.113086 0.003898 -0.067426 0.201252 -0.056355 -0.022577 -0.177086 0.006953 -0.042913 -0.398873 0.119093 0.129332 0.259496 0.137641 -0.032523 -0.026069 -0.104868 0.203743 0.120905 -0.128269 -0.136593 -0.207038 0.136239 -0.186071 -0.043946 -0.070361 -0.142973 -0.036709 0.192865 0.153051 0.137648 -0.064676 0.080063 0.046914 -0.214044 -0.287524 0.084954 0.228636 0.147539 -0.196408 -0.034466 -0.159084 -0.292983 0.134409 0.127365 0.026066 -0.078398 0.270120 -0.050280 0.050585 0.260591 -0.055778 -0.067023 0.064178 0.151866 0.157443 0.086489 0.299378 0.127450 -0.053027 0.064129 0.155090 0.148266 0.083913 -0.080323 0.161730 -0.064601 -0.167430 0.144062 -0.179814 -0.155315 0.107137 -0.462954 -0.067575 0.142340 0.048715 -0.285293 0.208726 0.113551 -0.200370 -0.001131 -0.048398 -0.234287 0.114013 -0.057950 0.137821 0.123751 0.100879 0.262508 -0.137450 0.014235 0.142832 -0.164253 -0.076321 -0.049583 -0.218416 -0.169862 0.000258 -0.177978 -0.043200 -0.039723 -0.195965 0.258582 0.017745 -0.160055 -0.134914 -0.103035 0.137243 0.066432 0.199989 0.214760 0.084241 0.138384 -0.150682 -0.079225 -0.162464 -0.305635 -0.199419 0.010075 0.251263 0.241902 -0.061139 -0.003459 -0.157090 -0.089500 0.051266 -0.177230 0.000882 -0.116148 -0.182245
PSG -0.218225 0.110495 0.054521 -0.216909 0.064052 0.009823 0.126061 -0.059714 0.087512 -0.004925 0.077127 0.357563 0.172588 -0.052982 -0.028938 0.244451 0.185967 0.144608 0.008170 0.166807 0.025034 0.215388 -0.065709 0.131393 0.276808 -0.114323 -0.107215 0.112213 -0.019086 0.269905 0.050335 -0.121416 -0.033541 -0.007665 0.131551 0.033815 0.040280 -0.199876 -0.022635 -0.269664 -0.210073 -0.132486 0.204188 0.091007 -0.147180 -0.188710 0.228336 -0.162838 0.141354 0.139652 0.014221 -0.050301 0.011044 0.287699 -0.018303 0.116326 -0.211851 0.030858 -0.153390 0.184651 -0.193096 0.015739 -0.078409 -0.320419 -0.130645 0.065973 -0.051344 0.025768 0.033270 -0.169478 0.162423 0.214200 -0.009034 0.079080 0.272506 0.264034 0.072660 0.052276 -0.032276 -0.195039 -0.032038 0.051697 0.157260 -0.083967 -0.204579 -0.157773 0.183392 0.080831 -0.013195 0.125791 0.028430 -0.293965 0.302023 0.049097 0.450810 0.156693 0.016864 -0.074304 0.191362 -0.181044 0.131509 -0.196666 0.067061 0.091438 -0.268413 -0.012322 -0.075011 0.141397 0.141478 0.107367 0.048620 0.023813 0.011055 -0.214160 0.047476 0.006636 -0.187677 0.113004 0.176816 0.051443 0.072495 0.090543 -0.150560 0.031806 0.190251 -0.227311 0.050071 -0.010641 -0.025478 -0.012325 0.152618 0.169075 -0.151333 0.120850 0.024097 0.226803 0.122751 0.079930 0.244872 0.013412 -0.100604 0.028819 0.037795 -0.079266 0.016281 0.148973 -0.108963 0.218669 0.119192 -0.100934 -0.092054 0.033633 -0.328686 -0.080346 -0.092296 -0.322961 -0.016957 -0.104055 0.065892 -0.241630 0.199230 -0.178359 0.292087 -0.045359 0.006164 -0.015944 -0.158369 -0.234604 0.189666 0.018576 -0.063837 -0.007054 -0.178297 0.097189 -0.175081 -0.130882 0.036247 0.231280 0.129350 -0.081145 0.026485 0.305637 -0.055141 0.051671 -0.067663 0.000739 -0.256903 -0.100938 0.138591 -0.064836 0.006229 0.031575 -0.021166 0.068150 0.033249 -0.326989 -0.039917 0.024388 0.130712 0.011840
ARP -0.063551 -0.053310 -0.190943 0.024269 0.082574 0.067077 0.095330 -0.084033 0.018818 -0.106083 -0.089586 0.081391 0.199023 -0.229279 -0.027688 -0.041847 0.121691 -0.045185 -0.110159 0.085148 0.174817 0.053371 0.050488 -0.084484 0.104356 0.091952 -0.139556 0.091048 -0.142669 0.051164 -0.075341 0.097339 0.046640 -0.062384 -0.083661 -0.092888 0.109361 -0.033524 0.132378 0.086976 -0.092759 -0.042758 0.025027 -0.039953 0.012886 -0.009840 0.060494 0.149516 0.045413 -0.025914 -0.154355 0.020222 0.002435 0.034606 -0.053019 -0.033620 -0.203128 0.000572 0.064032 0.184102 0.030169 -0.026965 0.094681 0.010123 0.037566 -0.098013 -0.161507 -0.049655 0.078076 -0.021091 -0.061657 -0.064857 -0.009121 0.028386 0.262301 0.183982 0.055125 -0.197623 0.149815 0.050646 -0.016116 0.042479 0.097644 -0.031796 -0.021287 0.111254 -0.057519 -0.017207 -0.013461 0.047933 -0.096866 -0.101068 0.150775 0.017555 0.238546 0.049219 -0.109630 -0.037414 -0.006536 0.130495 0.084728 0.022934 0.116813 -0.145252 -0.066023 0.042496 -0.138937 0.069515 -0.011590 -0.101277 0.142294 -0.168616 -0.056424 -0.047683 -0.078654 0.148064 0.012337 0.034507 -0.000778 0.061315 -0.007566 0.126013 -0.123167 -0.013829 -0.048221 -0.071263 0.030229 0.170301 -0.080511 0.214388 -0.000965 0.024276 0.034180 -0.061523 0.092640 0.060174 -0.055755 0.041954 -0.015703 0.176141 0.055201 -0.128187 0.180158 -0.034992 0.033524 0.080589 0.034241 -0.044032 0.063884 0.071270 -0.027793 0.009399 -0.165929 0.085573 -0.106246 -0.111513 -0.008514 -0.059164 -0.103959 0.065161 0.028640 0.015495 -0.049819 0.088393 -0.042665 0.057198 0.010301 0.023838 -0.060052 0.148816 -0.050578 -0.000145 -0.092025 0.057498 -0.103910 0.008099 -0.031898 0.123243 0.015511 -0.040081 0.048340 0.072522 0.027795 0.068809 0.056466 -0.057264 -0.007879 -0.091655 0.007055 0.045369 0.131818 -0.122779 0.038747 -0.027695 -0.010141 -0.074063 0.001329 0.172019 0.024257 -0.060736
DYL -0.107544 -0.170406 0.066436 -0.041407 0.118167 0.020283 -0.052545 -0.197222 0.076387 0.094647 -0.021889 -0.040405 -0.186795 0.104850 -0.142335 0.004570 -0.078938 -0.327487 -0.189691 0.018752 -0.005547 0.021175 0.050416 -0.165791 0.269906 0.001354 0.163472 -0.041599 -0.159774 0.285525 -0.095767 0.063850 0.149882 -0.073218 0.085427 -0.167581 -0.080826 0.137138 0.123512 0.166619 -0.068350 0.122029 0.065925 -0.249093 -0.043159 0.239886 0.215305 0.022997 0.006985 -0.079601 0.013742 0.124782 0.032074 0.017938 -0.005034 -0.045885 -0.034371 0.046458 0.217295 -0.010245 -0.046836 0.197139 0.064086 -0.179959 -0.201325 0.037051 -0.027098 0.112186 0.048866 -0.098151 0.178878 -0.102088 0.007016 0.038847 0.012897 -0.020430 0.046324 -0.068908 -0.049958 -0.196838 -0.215805 0.337323 0.033785 0.097232 -0.067975 -0.041339 -0.126212 0.178247 -0.176159 0.005987 0.032523 -0.092295 0.066345 -0.044958 -0.022737 0.166023 -0.043535 0.006491 -0.014013 -0.097392 0.086113 0.039581 0.031432 -0.088102 -0.190025 -0.194921 -0.120131 0.016596 -0.052788 0.064544 -0.083154 -0.225174 -0.122819 -0.165209 -0.156228 -0.020639 -0.044279 -0.037339 -0.091974 0.066774 0.053836 -0.007927 0.004790 0.094471 -0.041305 -0.112863 0.025023 0.070250 0.113155 0.124633 -0.118221 0.030750 -0.008113 -0.084283 -0.127791 0.025064 0.166029 0.172037 0.081765 0.053173 0.156158 -0.139567 -0.251281 0.016234 -0.017710 0.149069 -0.150774 0.372371 -0.006808 -0.050616 -0.118518 0.096559 -0.135008 0.015854 -0.039419 -0.060503 -0.084667 0.220340 0.027684 0.063122 -0.201864 -0.166656 -0.066192 -0.006215 -0.056684 -0.108785 -0.102473 0.089587 -0.133099 0.051239 -0.186166 -0.043494 -0.144966 0.038873 0.009280 0.024699 -0.001846 0.137398 -0.010734 0.055361 -0.000729 0.072793 0.188222 0.009239 0.088994 0.055576 -0.011614 -0.105737 0.184802 0.142285 0.203718 -0.231602 0.105918 0.060210 0.052104 0.073854 0.102584 -0.025188 -0.154460 -0.126582
LAY -0.047843 -0.015858 -0.018232 -0.070050 -0.023004 0.104305 0.164479 0.003153 0.073315 0.095908 -0.039065 0.076637 0.207723 -0.042265 -0.094971 -0.033019 -0.024842 -0.193440 0.000258 0.033669 -0.024035 0.091715 -0.028479 0.195982 0.027324 -0.067044 -0.000755 0.036819 -0.162280 0.005229 -0.055571 -0.072380 0.023149 -0.024431 -0.202652 -0.134470 0.128524 -0.021994 0.187398 0.184503 -0.148919 0.191975 0.027982 -0.027723 0.001410 -0.008246 0.145778 -0.094466 -0.045153 -0.044092 -0.009655 0.035927 0.120186 0.009251 -0.090887 -0.055801 -0.023009 -0.174104 0.314917 -0.128005 0.124389 0.090144 0.111567 -0.192505 -0.064508 -0.069054 -0.018095 0.004226 0.100812 -0.022932 0.189681 -0.096119 0.069524 0.085712 -0.163784 0.145858 -0.078957 -0.090553 0.173549 -0.246300 0.046739 -0.113650 0.097667 0.043210 -0.113037 -0.011736 -0.062843 -0.089884 -0.057405 0.052231 0.021807 0.005512 -0.118090 0.056557 0.029270 -0.125969 0.078338 -0.045103 -0.112244 0.216140 0.035476 -0.166071 0.015565 -0.167621 -0.176535 0.019163 -0.197484 -0.018252 0.056018 0.031869 -0.058337 -0.118955 -0.185981 -0.111880 0.098545 -0.047892 -0.016139 -0.115459 -0.043325 0.140638 0.335240 0.022134 -0.178560 -0.077613 0.036055 -0.016217 -0.098019 0.121641 -0.066415 -0.117325 0.006573 0.173005 -0.000496 -0.040969 0.012070 0.128042 0.071227 -0.133724 -0.032930 -0.033942 -0.030953 -0.019154 0.030022 -0.073776 0.042875 -0.026614 -0.072932 0.011064 0.131527 -0.072230 -0.069967 -0.004876 0.064202 -0.011636 0.032028 -0.115747 0.148422 -0.103505 0.210839 0.086483 0.024365 -0.030010 -0.078505 -0.018639 -0.151148 -0.099881 0.052173 -0.059633 -0.131513 -0.120671 -0.028843 0.014748 -0.110550 0.113003 -0.130777 -0.060407 0.024745 -0.008892 0.001047 -0.100413 0.104569 -0.029353 0.241169 0.032398 -0.006056 0.089960 -0.101357 -0.201295 0.048936 -0.159217 -0.200174 -0.113564 0.037342 0.132547 -0.013699 -0.028447 0.030834 -0.119247 0.063810 -0.130134
DPE 0.198844 -0.059891 -0.231133 -0.036024 -0.082056 0.067451 -0.140606 -0.037835 0.133431 0.257651 -0.023043 -0.068828 -0.098940 -0.052376 -0.128686 -0.146731 -0.153378 -0.093518 -0.044236 0.159402 0.050981 0.097506 0.181788 0.030618 0.036108 0.265035 0.004038 -0.187503 -0.191886 0.102353 -0.333381 -0.393614 -0.165650 -0.242606 -0.263506 0.165166 -0.069476 -0.192273 -0.065600 -0.175814 0.232571 -0.172692 -0.272323 -0.200517 -0.102872 -0.103074 -0.259824 0.131087 0.111366 -0.364856 0.136290 0.191931 -0.265711 0.326614 -0.235321 -0.214948 -0.271220 -0.069793 -0.082088 0.017856 -0.284109 0.042713 0.031093 0.001904 0.038719 -0.100712 -0.151014 -0.098422 -0.102686 -0.031288 0.012611 -0.173903 -0.084549 -0.190302 0.143838 0.119133 0.059851 -0.172836 0.098021 -0.321423 0.041388 0.223492 0.091875 -0.025727 0.055939 0.193438 -0.043188 0.062041 -0.161443 -0.266568 0.116304 -0.079532 -0.087769 0.101933 0.016450 -0.091338 -0.281756 -0.232463 0.166801 0.213589 0.008706 -0.158502 -0.004368 -0.341200 -0.031284 -0.087398 -0.109992 0.055271 0.104429 0.231590 0.318109 0.053800 0.035677 -0.021088 0.028925 0.008450 0.091794 -0.224295 0.017297 0.373880 0.071036 0.164675 -0.055426 0.070961 0.096247 0.014913 -0.079176 0.222660 0.244326 0.142176 -0.362324 0.109801 -0.182454 0.006109 0.162939 0.089973 -0.192327 0.061978 -0.028689 -0.211644 0.009285 -0.221500 0.038455 -0.202350 0.041256 0.097612 -0.109821 0.322060 -0.338847 -0.189558 0.229880 -0.055138 -0.082657 -0.173191 -0.551381 -0.145963 0.067812 0.318310 0.022876 0.088058 -0.189327 -0.056326 -0.016621 0.257470 0.115916 -0.042001 -0.022062 -0.377628 -0.044859 0.235839 -0.274512 0.007267 -0.409580 -0.128236 -0.197353 -0.184835 0.065118 -0.000997 0.026386 0.234826 -0.247938 0.072554 0.079307 0.192185 -0.078926 0.025324 -0.278205 -0.139291 -0.115048 0.078100 0.232349 -0.023703 0.040955 -0.123831 0.340626 0.127567 0.180995 -0.161892 -0.243067 0.045081
RGI -0.061904 -0.373821 0.228939 0.264930 0.233489 -0.041118 0.177835 -0.096573 -0.016910 -0.006244 -0.320924 0.469968 0.306665 -0.372210 0.082468 0.082033 0.121612 -0.353996 0.130015 0.066085 0.184132 0.142116 -0.202830 -0.257832 -0.054974 -0.437002 0.002334 0.074961 -0.000727 0.259010 -0.284383 -0.194108 -0.249592 0.120662 0.006050 -0.043594 0.036315 -0.108656 -0.055502 0.158136 -0.024601 -0.199123 -0.162793 -0.161866 -0.181309 0.178879 -0.056091 0.007007 -0.256553 0.046656 0.074388 -0.060862 -0.089908 -0.236380 -0.022778 0.037183 -0.317839 -0.385351 0.395962 0.084945 0.241473 -0.141194 0.353449 -0.081236 0.246549 -0.268322 -0.054918 -0.060704 0.171461 -0.287694 0.106058 -0.125954 0.176628 0.055777 0.419143 0.154352 -0.006006 -0.355922 -0.148995 -0.160911 0.002764 0.000439 -0.001387 -0.423545 -0.238516 -0.086546 -0.343484 -0.370080 0.033704 0.119355 -0.033426 -0.165956 0.017232 -0.061304 -0.184812 0.059519 -0.602952 -0.076894 0.399955 0.051145 0.286383 -0.083147 -0.215033 0.022246 0.115075 -0.176825 0.054380 0.473864 -0.247038 -0.094503 0.195659 0.166627 -0.037820 -0.103936 0.130384 -0.094496 0.084151 0.186578 -0.198097 -0.089295 -0.123392 0.034836 0.023627 0.319591 0.068732 -0.219139 -0.177077 0.110459 0.084405 -0.061567 0.132007 -0.079809 -0.099087 -0.020523 -0.105830 -0.222327 0.236434 -0.092137 -0.129743 0.042374 0.262352 0.256389 -0.242568 -0.178410 -0.106663 -0.038891 0.274514 -0.011902 0.230065 -0.091651 -0.114597 0.172027 0.009498 0.162067 0.320124 -0.249368 0.120692 -0.215017 0.316264 -0.445872 -0.115400 -0.097093 -0.119453 0.162141 -0.120440 -0.234421 0.107966 0.201097 0.075642 -0.467716 -0.105058 -0.012544 -0.093956 0.098030 -0.314809 -0.164376 0.469780 -0.130500 0.379862 0.132055 -0.013993 -0.179669 0.203633 0.195611 0.290650 0.239002 -0.245916 0.030884 -0.153182 -0.211335 0.181703 -0.154858 -0.444006 -0.143103 -0.292687 0.127196 0.229401 -0.068605 0.015217 -0.004035
QAR 0.093860 -0.032319 0.042282 -0.098235 0.035749 0.017314 -0.232172 0.049378 0.207601 -0.035920 0.027796 -0.246224 -0.208930 -0.351349 -0.002933 -0.103060 0.047088 -0.060800 -0.139148 0.037241 0.135836 0.051214 0.089335 0.028501 -0.066306 0.287820 -0.041658 -0.004744 -0.239246 0.164226 0.120843 0.245236 -0.053396 -0.173874 0.160764 0.109779 0.233563 0.140941 -0.168996 0.071205 0.271676 -0.001682 0.053728 -0.248642 -0.035226 -0.101822 0.170905 0.010788 0.138541 0.009742 0.062223 -0.132810 -0.132630 -0.093390 0.008518 -0.033695 -0.080073 0.020693 0.148136 -0.116501 0.083805 -0.052992 0.142521 0.002077 -0.101783 -0.052602 -0.409631 0.021046 0.092686 -0.071494 -0.042376 -0.045119 0.122131 -0.058682 -0.006876 0.244734 0.050528 -0.106545 -0.236977 -0.066356 -0.012543 0.202404 0.164165 -0.185359 -0.453103 0.105585 -0.143523 -0.016409 -0.261634 -0.184020 0.086785 0.211768 0.213096 0.005074 0.173998 0.086080 -0.069528 -0.044756 0.177911 0.317050 -0.084653 -0.233728 0.043049 -0.053837 -0.217536 -0.328877 -0.237691 0.068075 -0.067520 -0.155163 -0.218898 -0.065297 -0.071363 -0.025567 -0.029551 0.184153 -0.255611 0.073806 0.147677 -0.249294 0.101586 -0.034269 -0.134395 -0.223814 -0.089473 -0.208342 -0.203250 0.161855 -0.135869 0.263314 -0.091801 0.105645 0.154616 0.017540 0.204937 0.110368 -0.023084 0.026905 -0.133861 -0.211356 0.191661 -0.245467 0.032270 -0.036227 0.090229 -0.092909 0.029735 0.065085 -0.080117 -0.001265 -0.005918 0.069205 0.155679 -0.271469 0.227526 0.043843 0.118675 -0.073874 -0.242156 0.323880 -0.227492 0.098815 -0.238780 -0.029325 -0.125883 0.043543 -0.019944 -0.004287 0.032790 -0.255615 -0.207500 -0.184987 -0.156555 -0.017037 0.062244 -0.074095 -0.055493 -0.059895 0.157341 0.016827 0.100544 0.208597 0.033334 0.246573 0.034077 0.214072 -0.195805 -0.025896 -0.041485 -0.136014 -0.002360 -0.021970 0.166294 0.082835 -0.236757 -0.131944 0.063579 0.067071 0.051484 -0.155911
GDT -0.071285 -0.118515 0.091828 0.184450 0.310822 0.045578 0.064996 0.183042 0.018204 -0.010718 -0.002986 0.042932 -0.024917 -0.067093 0.120423 0.079589 -0.304041 -0.306900 -0.111182 -0.072989 0.134413 -0.165212 -0.003307 -0.118524 0.125241 -0.060447 -0.054951 -0.106548 0.135869 0.444017 -0.049428 -0.062841 -0.053098 0.175024 -0.027960 -0.008806 -0.038412 -0.125112 -0.131814 0.166680 -0.367703 0.005031 -0.158541 -0.002999 0.198845 -0.039740 0.118977 -0.175652 -0.220071 -0.181152 -0.053239 -0.111910 -0.135761 -0.003639 -0.260049 0.087916 -0.210917 -0.100777 0.041869 0.245276 0.129346 0.073547 0.209074 -0.337838 -0.102444 -0.071424 0.051280 0.065230 0.134671 0.253000 -0.042685 -0.031989 0.072576 -0.249231 0.245094 0.045282 0.118899 -0.163562 0.136395 -0.227736 0.008455 0.195318 0.077148 -0.033009 -0.283681 -0.003021 0.205437 -0.001420 0.089282 -0.191635 0.081389 -0.374388 0.102229 -0.028085 0.186448 -0.000538 -0.121453 -0.096664 0.122802 0.101659 -0.161050 -0.098901 -0.079985 -0.126578 -0.063943 -0.183883 -0.099334 0.013896 0.281193 0.056260 0.021030 -0.023823 -0.018242 -0.058833 0.150202 -0.290743 -0.011984 -0.094139 0.113857 0.063418 0.041220 0.037864 -0.089001 0.030955 -0.033442 -0.236949 -0.096847 0.103138 -0.103465 -0.124350 -0.150168 0.139373 0.151179 0.142007 -0.181033 -0.054893 0.040024 -0.089476 0.071735 -0.160967 0.018585 -0.054565 -0.013182 -0.077482 -0.210411 -0.011948 -0.021977 0.164437 0.209200 0.008235 -0.181247 0.059221 -0.030068 -0.062828 -0.188150 -0.077816 0.009228 -0.068149 -0.240040 0.045234 0.245755 -0.028970 -0.070557 0.105249 -0.029463 -0.102536 -0.105018 0.117073 0.014426 0.260910 -0.200496 0.208322 -0.008145 0.122833 -0.155703 -0.064605 -0.010851 0.063091 0.117240 0.072893 0.111976 0.014584 0.129836 -0.094453 0.021671 -0.037708 -0.018717 -0.191107 0.044695 0.104851 0.019930 0.018067 -0.143481 -0.025458 -0.047491 -0.044571 -0.066702 0.081654 -0.123266 -0.015334
STV -0.069767 0.233800 -0.000311 -0.071278 0.137032 -0.069452 0.195800 0.010694 -0.007177 0.017242 -0.151357 0.144933 -0.026895 -0.055650 -0.026675 -0.104167 0.093109 -0.264586 0.092686 -0.032866 -0.094163 0.017028 -0.044657 0.003417 -0.011350 0.106070 0.160748 -0.113511 -0.041450 0.106534 -0.024529 -0.002232 0.263016 0.076243 0.065406 0.063960 -0.161292 0.162821 0.144615 -0.165538 -0.171528 0.008636 0.104908 -0.034991 -0.077257 -0.025132 0.028207 0.001611 -0.026953 0.080503 -0.041258 -0.160779 0.073178 -0.018345 -0.127035 0.088147 -0.006531 -0.187457 0.315835 -0.105122 0.057779 -0.007377 0.012710 -0.007878 -0.084714 0.051213 -0.046783 -0.031225 0.120378 -0.097732 0.083880 0.038318 -0.192633 0.088894 0.135843 0.029396 0.028607 0.108105 0.019186 -0.192351 0.064065 -0.084109 0.105515 0.051911 -0.187743 -0.060177 0.047015 -0.029497 -0.078249 0.024667 0.018089 -0.332353 0.058686 0.033598 0.268010 0.069577 -0.002065 -0.022876 0.174370 0.269344 0.093113 -0.127734 0.032877 -0.060618 -0.250243 -0.024327 -0.012715 0.189962 0.162937 -0.113142 -0.069280 0.000444 -0.139527 0.070563 0.053966 -0.038892 0.049439 0.074902 0.059714 0.047511 0.094654 0.096690 0.050883 -0.068701 -0.054282 0.027510 -0.001589 0.066009 -0.145823 -0.017217 -0.009137 0.062047 -0.017625 -0.081926 -0.190621 0.091910 0.020653 -0.219361 -0.149322 0.060471 -0.004238 0.155503 -0.131785 -0.042197 -0.100412 0.143392 -0.043973 0.088153 0.000756 -0.016434 -0.234910 -0.111769 -0.159379 -0.066840 -0.037146 -0.186107 0.160162 0.217244 -0.037229 0.045685 0.155100 -0.028948 0.004662 -0.069423 0.142686 -0.120357 -0.074759 0.028179 -0.119393 -0.010892 -0.220517 -0.084628 -0.022315 0.028588 -0.126239 0.011623 -0.064598 -0.137730 -0.004699 -0.009362 0.004255 0.125346 0.163086 0.006221 -0.004447 -0.065112 -0.085884 0.027443 0.123799 -0.158005 0.206926 -0.023537 -0.069016 0.010077 -0.087166 0.056958 0.011160 -0.114458 0.076166 0.080788
IVI -0.241604 0.069927 -0.219932 0.021548 -0.075276 0.087908 -0.073370 -0.076903 0.018994 -0.065197 -0.186923 0.130753 0.059759 0.012297 -0.193705 0.088578 0.044585 0.033624 -0.138033 0.099166 -0.014725 0.146066 0.206078 0.119085 0.323349 -0.153899 -0.047120 0.315463 0.142592 0.111322 -0.119950 0.127772 0.177528 0.100846 0.030986 -0.322803 -0.085872 -0.209380 0.147905 -0.111437 -0.102566 -0.081378 -0.084183 -0.167980 -0.001192 0.109533 -0.025525 -0.185574 -0.240053 0.024094 -0.107539 -0.078260 0.028206 0.138578 -0.093239 0.019051 -0.074098 -0.135925 0.112166 -0.037214 0.247618 0.034475 -0.013412 -0.093950 -0.290226 -0.103637 0.066884 -0.239272 0.156347 -0.213286 0.063347 -0.001038 0.112422 -0.066171 0.034859 0.150887 0.085561 0.041588 0.002954 -0.146314 0.314069 0.117167 0.047444 0.040147 -0.031823 -0.155079 -0.095807 -0.132848 0.173950 0.086778 0.150408 0.108670 0.081439 0.128237 0.038716 -0.022151 -0.121789 -0.209197 -0.001866 0.091888 0.110629 0.127002 0.129938 0.056119 -0.254746 -0.151976 -0.099134 -0.040952 0.234119 0.122112 -0.064303 -0.103232 -0.032959 -0.026270 -0.141231 0.040085 -0.173110 -0.078472 -0.139319 0.002042 -0.013699 0.021332 -0.299810 0.030600 0.039108 -0.141268 0.073592 0.094377 -0.217850 -0.012393 -0.047810 0.045260 -0.067779 -0.225005 -0.048545 0.156695 0.048106 0.021786 -0.107535 0.011452 0.055475 0.001281 -0.130192 0.003329 0.089900 0.139554 0.065252 0.263079 0.155093 -0.093783 -0.137896 -0.082602 -0.052171 0.277160 -0.032020 0.117534 -0.214200 0.059658 0.124093 0.203612 -0.067451 0.002704 -0.003792 -0.060775 0.011832 -0.324090 -0.232883 -0.003430 -0.005948 -0.109381 -0.153189 -0.196005 0.009464 0.094827 -0.249502 -0.185072 -0.154159 -0.043111 0.011051 0.008371 0.081646 -0.066394 0.012697 -0.016089 0.157504 0.225535 0.022290 -0.055271 0.179579 0.081158 0.071121 0.015900 -0.095278 -0.021886 -0.043577 -0.153950 0.292310 -0.077501 -0.175603 -0.023455
ARK 0.102470 0.006928 -0.296355 0.099178 -0.345177 0.140571 -0.244598 0.070854 0.197289 -0.018861 -0.172949 -0.178137 0.049423 -0.138721 -0.175530 -0.211273 0.049616 -0.094851 -0.067721 0.113668 0.413460 -0.115788 -0.199012 0.123556 0.129943 0.195861 -0.053764 -0.091691 -0.018710 0.127997 -0.006304 0.079578 0.076621 -0.139501 -0.142314 -0.132290 0.254940 0.073528 0.313038 0.171950 -0.171961 0.130140 -0.064860 -0.114747 0.001999 0.088502 -0.022742 -0.165127 0.133634 -0.033005 -0.001106 -0.118993 0.174038 -0.151733 0.127832 0.202962 -0.150277 0.046648 0.150846 0.061575 0.228558 -0.052301 0.327249 -0.087759 0.032431 0.100935 -0.278382 -0.101751 0.053491 -0.167614 -0.269374 0.147500 -0.095316 0.057024 -0.031752 0.058376 -0.114452 0.050344 0.219317 -0.085861 -0.310638 0.266021 0.055139 -0.008953 -0.015171 -0.095853 -0.110919 0.022310 0.211489 -0.092258 -0.104247 0.123539 -0.105067 0.198153 0.251030 0.388293 -0.227411 -0.348490 0.165028 0.177759 0.152186 -0.107119 -0.028804 -0.018332 -0.168610 0.122542 -0.250917 0.020927 -0.026560 0.053687 -0.253339 -0.128759 -0.016658 0.042976 0.239030 -0.050638 -0.175088 0.067373 -0.115033 0.040507 -0.046468 -0.279828 -0.011416 0.007443 0.087492 -0.196409 -0.061197 -0.079578 0.215308 0.005804 -0.221093 0.101569 0.035422 -0.091241 0.274959 0.121903 0.207828 -0.275119 -0.313533 -0.042095 0.200431 -0.011945 -0.087493 -0.053775 -0.019162 -0.119014 -0.019121 0.141090 0.090769 -0.204588 -0.033507 -0.062283 -0.096374 -0.044842 -0.019733 0.073943 0.068622 0.050527 -0.017144 0.121350 -0.107769 0.042984 -0.060189 -0.016477 -0.055168 0.107790 -0.327648 0.146888 0.262041 -0.094496 -0.444905 0.097559 -0.102915 0.052681 -0.211800 -0.145044 -0.185190 0.141691 0.287103 0.041372 -0.049164 0.027489 0.171288 0.050995 0.238737 -0.185476 -0.298212 -0.177807 -0.142309 -0.147195 0.098871 -0.014880 -0.006190 0.076982 0.382768 0.022098 -0.152078 -0.153749 0.085086 -0.118078
ESV -0.015131 -0.067115 -0.004924 -0.100740 0.077440 0.044923 0.119332 -0.062849 0.138449 0.110020 -0.025687 0.029972 0.001517 0.046502 -0.013021 0.024618 0.057683 -0.116538 -0.055277 -0.021351 0.007536 -0.024531 0.050772 -0.058462 0.073343 0.106638 0.091937 -0.001335 0.000612 0.220674 -0.092228 -0.004647 0.202781 -0.055615 0.104663 0.041131 0.088222 0.138277 0.005277 -0.008996 -0.090342 -0.002461 0.070962 -0.084736 0.064231 0.025883 0.045453 0.043392 -0.030172 -0.111788 0.102341 0.045378 0.065386 -0.018886 -0.004799 -0.044280 -0.058662 -0.096422 0.158408 0.130464 0.022412 0.036633 0.000968 -0.010892 0.062671 -0.018800 -0.080793 -0.240174 0.163291 -0.146147 -0.025616 -0.043494 0.050724 -0.023104 0.176570 0.038241 0.062645 -0.001008 -0.040488 -0.075204 -0.003127 0.016928 0.114952 0.019344 -0.013512 0.004328 -0.016114 -0.007180 0.032315 -0.017540 0.053027 -0.034180 -0.019434 -0.085089 0.059219 0.067278 -0.073941 -0.087012 0.100313 0.180369 0.101097 -0.142860 0.005581 -0.130420 -0.071373 -0.075060 -0.142361 0.126918 0.018285 -0.106180 -0.027115 -0.033152 -0.011614 -0.072357 0.142172 0.074037 -0.102765 -0.009511 0.095878 0.025438 -0.024221 0.129795 -0.056789 -0.037814 0.014348 -0.055636 0.024849 0.084743 0.130122 0.016023 -0.045453 0.129979 0.121205 -0.116681 0.049930 0.026084 0.058130 0.005418 -0.039896 0.054440 0.154252 -0.029069 -0.118001 -0.005565 0.144376 0.093796 -0.132594 0.063348 -0.006023 -0.082928 -0.118943 0.062005 -0.029906 0.031596 -0.059801 -0.070742 0.108052 0.015313 -0.135149 0.114655 0.000032 0.004178 -0.125535 0.008846 0.118813 -0.032239 -0.057523 0.004077 -0.117740 -0.027111 -0.099299 0.005991 -0.104734 0.110634 -0.047328 -0.014385 0.056536 -0.010700 -0.002801 0.003345 0.129121 -0.097901 0.176207 -0.130066 -0.068095 -0.033134 -0.220334 -0.201333 0.000365 -0.039152 0.070801 -0.072186 -0.084807 -0.007733 0.035324 0.007997 0.075385 -0.010729 -0.087970 -0.081685
KQL -0.028756 -0.130890 0.090645 -0.009601 0.067445 -0.129600 -0.020079 -0.037909 -0.006914 0.092182 -0.009627 -0.058723 0.059107 0.225231 0.004146 -0.176175 0.056133 -0.105045 -0.139597 -0.007499 0.049517 0.136699 -0.006992 -0.017403 0.059592 0.228766 0.095300 -0.113193 -0.075634 -0.030546 -0.307384 -0.038104 0.091484 -0.073821 -0.006181 -0.145943 0.014571 0.070465 0.156700 0.165209 0.033964 0.059409 0.038213 -0.078109 0.010562 0.113235 0.065065 0.048878 0.057184 0.017303 0.138253 -0.050601 0.072571 -0.025220 0.051967 -0.017471 -0.096877 -0.000129 0.063483 0.033935 0.113112 0.036963 0.103061 -0.090114 -0.064811 -0.135879 -0.113648 -0.167732 0.131149 -0.217722 -0.018496 -0.092632 0.049159 0.060757 0.039876 0.069437 -0.003298 -0.196712 -0.025832 -0.096448 -0.063215 -0.041382 0.000996 -0.082467 -0.137400 -0.144403 0.001096 -0.196011 -0.022454 -0.050660 0.043694 -0.146187 0.008509 -0.180099 -0.096054 -0.020932 -0.088161 -0.170043 -0.019469 0.279673 0.104935 -0.128052 0.070723 0.073224 -0.229071 -0.089325 -0.141138 -0.009946 0.008954 0.197694 -0.226479 -0.143134 -0.142577 -0.082051 0.191451 0.047513 -0.088168 0.145379 0.082350 0.251625 0.029220 0.134888 -0.085999 -0.029277 0.014066 -0.126405 0.091726 0.293016 0.161362 -0.072339 0.095793 0.039566 0.039730 0.054733 0.069361 0.009334 0.112346 0.018654 -0.166314 -0.004247 0.059762 -0.188067 -0.073923 0.040138 0.114474 0.009132 -0.115935 0.233122 0.057386 -0.097144 -0.116713 0.210934 -0.074326 -0.054800 0.090648 0.038581 0.058746 -0.043842 0.000126 0.108622 -0.021483 -0.083865 -0.135389 -0.001825 0.125380 -0.103632 0.043920 -0.010119 0.062241 -0.238924 -0.255530 -0.120005 -0.031315 -0.042378 -0.008615 -0.033198 0.076818 -0.093000 0.085957 -0.048527 0.232306 0.167696 0.220324 -0.226573 0.096568 -0.058451 -0.080044 -0.104359 0.012618 0.047893 0.132090 -0.064994 -0.019969 0.053996 0.079820 -0.069209 0.171604 -0.154085 0.020143 -0.117340
FGV -0.033748 -0.079753 -0.200795 -0.117502 -0.070852 0.038512 0.229908 0.007138 -0.106574 0.136817 -0.154151 -0.027989 -0.032806 0.094505 0.016295 -0.017790 0.038140 -0.128571 0.090258 0.178983 0.092847 -0.032136 0.041990 0.016729 0.066526 -0.183385 0.013344 0.075358 -0.122082 0.115982 -0.182390 0.051501 0.069264 -0.092905 0.014944 -0.265932 0.005453 -0.104941 0.111111 -0.143113 0.008362 -0.041758 0.072601 -0.013236 -0.016658 0.121317 0.083091 -0.001315 -0.010749 -0.091960 0.078394 -0.071405 -0.023767 0.129200 0.025548 0.035740 0.004053 -0.210667 0.085361 0.036771 0.107119 0.048824 0.031217 0.002389 -0.032376 0.001883 0.044030 -0.081614 0.100836 -0.097699 -0.148896 -0.014962 -0.071978 0.138128 -0.047821 -0.073392 0.075545 -0.071605 -0.129733 -0.179018 0.162718 0.029196 0.206535 0.012961 -0.054198 -0.098248 -0.040941 0.081126 -0.051704 -0.014498 0.013116 -0.111898 0.003285 0.042627 -0.080856 -0.010183 -0.065008 0.012786 -0.027803 0.210984 -0.052096 -0.139270 0.140824 -0.066595 -0.082785 -0.225097 -0.165271 0.042549 0.126212 0.062866 -0.056969 -0.211301 -0.050090 -0.023243 -0.053471 0.083263 -0.040499 -0.054376 0.046375 -0.018588 0.080903 0.102202 -0.070183 0.081823 0.128884 -0.041451 0.154393 0.176229 -0.014826 -0.186006 -0.004698 0.033968 0.054989 -0.095386 0.113661 -0.038410 -0.112367 -0.028358 -0.069564 -0.088124 0.007268 0.040653 0.041779 0.056386 0.104711 -0.103792 0.070749 0.099347 -0.135229 -0.074704 -0.070842 0.098741 -0.113217 0.033746 0.039039 -0.106128 -0.011585 0.073799 0.301239 0.265327 0.014015 0.100075 0.045934 -0.060143 0.131408 -0.225477 -0.055356 0.235083 -0.034375 -0.043170 -0.095796 0.029044 0.097690 0.004976 -0.217669 0.124460 -0.052640 0.039468 0.073170 -0.009905 0.001193 0.041772 0.135736 0.094418 0.091976 -0.053700 -0.052461 -0.059022 0.115999 -0.130681 -0.006046 -0.046333 -0.055072 0.109375 -0.032885 0.109480 0.090971 -0.021604 -0.076874 0.121510
VDR -0.138113 -0.011671 -0.005349 0.046296 0.025312 0.129194 0.046164 -0.055069 0.120177 -0.112057 -0.069084 -0.021851 -0.035936 0.063831 0.038404 -0.143424 0.048524 0.003346 0.052847 0.270155 0.058581 -0.024537 0.078876 -0.118121 0.020114 0.080821 -0.017742 -0.224935 -0.069314 0.109582 -0.092318 0.010241 -0.056553 -0.073998 -0.032663 0.034218 0.042700 -0.050067 -0.008675 0.025189 -0.102110 -0.119120 0.137573 -0.118192 0.060169 0.072782 0.066819 0.124363 -0.132301 -0.166141 -0.077663 0.181645 0.028669 0.046800 -0.005077 -0.019333 -0.162265 -0.084066 0.191275 0.088212 -0.021183 0.052863 0.069845 -0.096908 0.061972 -0.070139 -0.087477 -0.055127 -0.003056 -0.077724 -0.044504 -0.205840 -0.042300 -0.044045 0.046490 0.069624 -0.032023 -0.056267 -0.120093 -0.183851 0.013287 0.093356 0.097783 -0.031863 -0.021302 -0.083535 0.031737 0.028138 0.011752 0.006566 0.089022 0.012719 0.065322 -0.088420 -0.000624 -0.034531 -0.040857 -0.140299 0.088152 0.116303 0.078994 -0.073558 -0.017862 -0.102852 -0.043632 0.035563 -0.153737 0.114722 0.043698 -0.204556 0.009836 -0.153765 -0.044916 -0.051135 -0.063248 0.078885 -0.092097 0.092192 0.059993 0.118222 0.124062 0.078784 -0.104492 0.192598 -0.073278 -0.136289 -0.182865 -0.019295 0.070285 0.131429 -0.115524 -0.004405 0.053228 0.066435 0.026971 0.071437 0.066865 0.055366 0.123053 0.002903 -0.010895 -0.011612 0.009331 -0.035053 0.063769 0.000642 -0.123207 0.059960 0.023217 -0.060303 -0.131906 0.141815 -0.029459 -0.119374 -0.120662 -0.000418 0.070483 -0.072821 0.052101 0.040853 -0.045155 0.045030 -0.036094 0.102067 0.016423 -0.110044 -0.086618 -0.027841 0.019271 -0.006944 0.019877 -0.132404 -0.000552 0.041180 -0.147631 -0.041915 0.026984 -0.069379 0.098378 0.005115 0.067573 0.066806 0.098145 -0.037129 -0.024292 0.099561 -0.086245 -0.022221 0.045792 -0.175999 0.152459 -0.098758 -0.104961 0.052715 0.176514 0.123362 -0.025778 0.005310 -0.045854 -0.065981
EAF 0.029305 -0.171095 0.013623 -0.011050 0.015102 0.005702 0.108238 -0.079236 0.020624 0.024186 -0.074614 0.053160 0.136158 0.028049 0.049221 -0.009084 -0.104072 -0.161549 -0.054868 0.114272 0.004871 0.087723 -0.123078 -0.063176 0.043905 0.316116 -0.011818 -0.009228 -0.041831 0.099641 -0.069134 0.063349 -0.038907 -0.065632 0.146104 -0.018970 0.078878 0.062565 -0.100961 0.087603 0.050427 0.061921 -0.012230 0.043046 -0.048454 -0.030131 0.181656 0.165346 -0.104880 -0.038376 0.166878 0.014531 0.078533 0.009145 0.019308 -0.067726 -0.177135 -0.087339 0.138654 0.098946 -0.064610 0.030546 0.098460 -0.109460 -0.108910 -0.107906 -0.063602 -0.017611 0.122442 -0.167586 0.059852 -0.119917 0.058722 -0.073533 -0.008737 0.028260 0.055568 -0.102430 0.041274 -0.233533 0.019161 0.077950 0.004364 -0.065181 -0.051595 -0.127680 -0.064153 0.047105 -0.007054 -0.039325 -0.053123 0.125605 -0.107873 0.028147 0.027210 -0.006198 -0.116374 -0.078568 0.054984 0.158137 0.017117 -0.250267 0.091913 -0.119575 -0.032019 0.006021 -0.087358 0.037541 -0.005278 0.011528 -0.010545 -0.067086 -0.072025 -0.079442 -0.008185 0.199190 -0.109610 0.092569 0.036811 0.054472 -0.063397 0.019835 -0.103204 0.125896 -0.066867 -0.087428 0.078485 0.122715 0.095178 0.007162 -0.091488 -0.063633 0.128699 -0.041901 0.109942 0.071740 0.193741 -0.080855 -0.006562 0.177490 0.046555 0.029423 -0.065065 -0.003887 0.074502 0.161193 -0.045849 0.056874 -0.064342 -0.150767 -0.076793 0.184653 0.021175 -0.051073 -0.082586 -0.104781 0.044371 -0.031701 -0.009273 0.059078 -0.068088 0.087024 -0.039126 0.048906 0.057125 0.051753 -0.072742 -0.006968 -0.127858 -0.057912 -0.148683 -0.040268 -0.074424 0.073694 -0.054633 -0.051712 -0.137234 0.065497 0.018326 0.012744 -0.015784 0.007697 0.175395 -0.133327 0.093387 -0.067275 -0.242393 -0.173933 0.118112 0.068401 -0.014185 -0.090287 0.026005 -0.118620 -0.008082 -0.174871 0.072746 0.068785 -0.096180 -0.155556
PVS 0.154397 -0.175418 -0.224041 -0.165968 -0.028131 -0.021711 0.119534 -0.141627 0.024030 -0.035388 -0.209582 -0.022767 -0.121231 -0.001201 0.081754 -0.079847 -0.033964 -0.114380 0.066577 0.121127 0.251024 0.117892 0.049276 -0.008674 0.401441 0.018015 -0.036397 -0.031190 -0.115525 0.134402 0.005170 0.019176 -0.028050 -0.101204 -0.046662 -0.041160 -0.097675 -0.088513 0.083671 -0.135289 0.025257 0.030827 0.101818 0.073998 0.077447 0.153450 0.132360 -0.147380 0.080952 0.040061 -0.069049 -0.008120 0.200199 -0.132983 0.176990 -0.042314 -0.131327 -0.393770 0.118024 0.111128 -0.036577 -0.055059 0.030229 -0.040544 0.044515 -0.190177 0.080255 0.066568 0.042999 -0.039715 -0.016120 0.066898 -0.083727 -0.182938 -0.103750 0.074811 0.077256 -0.103746 -0.109513 0.042548 0.062076 -0.068367 0.065660 -0.158074 -0.001806 0.070887 -0.147308 -0.000841 0.029079 0.087363 -0.122332 -0.111153 0.283662 0.060499 0.050328 0.085175 0.106623 0.062925 -0.130377 -0.064572 -0.118104 -0.141016 0.178446 -0.076891 -0.098787 -0.133390 -0.044511 0.007202 0.116075 0.036343 -0.110247 -0.078397 0.029367 -0.182176 0.271722 0.024800 0.206900 -0.015999 0.128817 0.171882 -0.277346 0.160534 -0.194459 -0.206466 -0.063937 0.067405 -0.118652 0.044840 0.016350 -0.114624 -0.094321 0.009088 -0.010886 0.097281 0.087463 0.082443 0.090932 0.102078 -0.025646 -0.030419 0.064183 0.098948 -0.071033 -0.122442 0.099895 -0.004419 -0.153941 0.136407 0.101801 -0.207678 0.008639 0.104657 0.022832 -0.042251 -0.001083 -0.103557 0.054458 -0.178815 -0.259978 0.276328 0.245609 0.262072 -0.082711 0.002474 -0.130351 0.004117 -0.003838 -0.040943 -0.114445 0.049667 -0.320104 -0.166635 -0.053941 0.058140 -0.215589 0.088477 0.045316 0.028509 -0.058882 -0.017402 0.126326 -0.036659 0.267135 0.117339 0.027602 -0.056275 -0.106215 -0.114759 0.227335 -0.049958 0.104016 0.000244 -0.169487 0.048583 0.046156 0.110604 -0.038708 -0.025698 -0.041686 0.088812
VTI -0.213537 -0.011261 -0.022818 -0.006061 0.052245 -0.249134 0.084062 0.085602 -0.011947 0.088942 0.015809 0.272987 -0.125027 -0.135562 -0.014043 0.031760 0.059781 0.003219 -0.049289 -0.038124 -0.021461 -0.094612 0.079088 0.025223 0.105972 0.000919 -0.063082 0.137562 0.145928 0.164776 0.004036 -0.091349 -0.025179 -0.068125 0.119331 -0.020665 0.156000 0.035687 0.237655 -0.090379 -0.228852 0.005944 -0.144020 -0.054583 0.109256 0.034583 -0.021903 -0.062903 -0.122302 0.017297 0.124693 0.025692 -0.019497 0.123883 0.141472 0.119556 -0.247079 -0.238336 0.038169 -0.016562 0.000334 0.136126 -0.032296 -0.040285 -0.005558 -0.191502 0.138661 -0.102435 -0.080516 -0.112499 0.022252 -0.161360 0.078641 0.038119 -0.160136 0.102095 -0.021247 0.190482 -0.012479 -0.179893 0.144170 -0.020852 0.075843 -0.019335 0.002749 -0.029307 0.025165 -0.011763 0.112181 -0.006660 0.002245 -0.080985 0.041344 0.034627 0.106530 0.039938 -0.111091 -0.200405 0.021533 0.116310 0.163428 -0.030903 0.019283 -0.189219 -0.338600 -0.057680 -0.019251 0.008450 0.089233 0.059071 0.034821 -0.245959 0.095058 0.202986 0.122842 0.070785 -0.007091 0.067249 -0.070937 0.025199 0.044268 0.131419 -0.134420 -0.060016 0.174820 -0.074420 0.081288 0.264769 -0.055570 -0.211451 -0.110958 0.079910 0.032140 -0.049677 0.205268 0.068036 -0.080499 0.041288 -0.029843 0.036091 0.038215 0.198946 -0.031448 -0.066240 -0.042680 0.263949 -0.125435 0.166822 0.328978 0.015906 -0.298912 -0.024465 -0.012087 0.031288 0.090753 0.163338 -0.013758 0.175699 -0.178251 0.225527 0.029427 0.078690 0.183876 0.004363 0.063883 -0.219635 -0.034887 -0.024087 0.058727 -0.041215 -0.056329 -0.295108 -0.088377 0.207143 -0.285737 0.147292 0.014129 -0.214488 0.020100 -0.070646 -0.022008 0.092227 -0.028789 -0.025104 0.028514 0.026890 -0.108503 -0.193887 -0.079275 -0.039900 0.074284 -0.070873 -0.109152 -0.001559 0.142798 -0.121302 0.257659 -0.016980 0.049704 0.240717
VTT -0.141154 -0.007690 0.094338 0.008614 0.221714 -0.128868 0.046532 0.017421 -0.113857 -0.024493 -0.113823 0.173824 -0.021219 0.208570 0.111519 -0.115905 -0.047721 -0.124559 0.067087 -0.002633 -0.038923 -0.011929 -0.159650 0.032784 0.157080 0.055220 -0.060513 -0.106697 0.113507 0.137090 -0.140641 -0.007409 -0.023351 -0.042057 0.051558 -0.117719 0.168311 -0.009332 0.086457 0.151962 0.033913 0.107704 -0.053568 -0.053534 0.041708 -0.053018 0.080378 0.005996 0.045677 -0.060637 0.238339 -0.067890 0.092749 0.120654 -0.050719 -0.003241 -0.147221 -0.061568 0.174174 -0.021666 -0.042022 -0.134850 0.133097 0.009426 -0.064290 -0.241171 -0.030147 -0.072440 0.178644 -0.116265 -0.111667 0.092706 -0.095720 -0.023779 -0.048291 -0.039588 0.102489 -0.039243 -0.051889 -0.174034 0.031438 0.016197 -0.017660 0.050649 -0.011170 -0.053682 0.040291 0.056140 0.075689 -0.025597 0.113041 -0.097488 0.069563 0.066727 0.164637 0.168923 0.007868 -0.141997 0.067312 0.186250 -0.042947 -0.020256 0.057011 -0.174174 -0.178418 -0.052291 -0.050392 -0.067769 -0.027971 0.001379 0.072201 -0.226084 -0.030131 0.144120 0.086468 0.111826 0.254633 -0.092948 -0.100255 0.035558 0.100323 0.153037 -0.081525 -0.058397 0.045805 -0.023053 0.006190 0.233702 0.115124 -0.065456 0.041742 0.004058 0.016289 -0.138439 0.064195 0.037478 0.029025 0.040183 -0.130341 -0.074816 0.144966 0.107443 0.103823 -0.135292 -0.008442 0.062953 -0.070245 0.024499 0.014780 0.006253 -0.080360 0.046762 -0.084031 -0.053361 -0.018658 0.039696 0.111168 0.058615 0.004486 0.056326 0.069187 0.101504 -0.116760 0.117808 0.008822 -0.173166 -0.013349 -0.120934 -0.134409 0.080728 -0.150286 -0.127967 -0.013426 0.128782 -0.138364 -0.013989 -0.076949 -0.221127 -0.075096 0.011043 0.042798 0.024686 0.078202 -0.090050 -0.117022 0.073945 -0.056393 -0.160879 -0.059270 -0.050592 0.040279 -0.014682 -0.053438 0.013727 0.200074 -0.055823 0.051445 -0.192775 -0.232551 0.120644
TTT -0.095109 -0.047323 -0.016363 0.044057 0.235125 -0.271557 -0.032692 0.075422 -0.466463 0.017403 0.029624 0.213077 -0.036050 0.178220 0.007705 0.051031 0.137434 -0.358083 0.002782 -0.020832 -0.117638 0.090854 -0.263580 0.190272 0.284058 0.194391 -0.213040 0.082863 0.039499 0.515753 -0.046911 -0.260505 0.051858 -0.131159 0.255729 0.015908 0.106731 -0.094367 0.131191 0.057915 0.232404 -0.039141 0.007066 -0.300021 -0.261578 -0.011421 -0.099001 -0.197028 0.368740 0.060469 0.457510 -0.127131 0.143024 0.145618 0.227481 0.156290 -0.250017 -0.105684 0.007855 0.293384 -0.082838 -0.088906 -0.037493 0.050001 -0.465976 -0.250087 -0.072323 0.214031 0.237699 0.135174 0.029041 0.161676 0.097475 -0.167702 0.053164 0.143445 0.116269 -0.056271 0.110057 -0.073162 -0.045708 0.040335 0.095554 -0.136629 -0.104879 0.093387 0.108382 0.172668 -0.131046 -0.089189 0.325602 -0.584592 -0.082239 -0.107906 0.443743 0.084174 -0.152614 -0.212157 0.116805 0.043729 -0.211426 0.029280 -0.031626 0.169802 -0.186158 -0.121957 -0.071619 0.066685 -0.157438 -0.164029 -0.229558 -0.091522 -0.172856 -0.044602 0.219680 0.279772 0.246846 -0.000784 0.021921 -0.109606 0.093425 0.158704 -0.144630 -0.228092 0.069265 0.020822 0.100874 0.172892 -0.106003 -0.248867 -0.038613 -0.066857 -0.233324 -0.398341 0.024437 0.273853 0.036873 -0.075901 -0.174566 -0.140138 -0.221252 0.469665 -0.115357 0.046726 -0.137364 0.027960 -0.204094 0.124009 -0.053221 0.371399 -0.189331 0.138841 -0.285723 0.129439 0.044796 -0.155890 0.258830 0.206919 0.250638 -0.038716 0.300393 -0.046315 -0.083498 -0.161134 -0.063412 -0.382817 -0.114911 -0.264767 -0.216428 -0.007345 -0.257341 -0.023858 -0.269679 -0.195941 -0.003139 -0.149208 -0.049175 -0.492847 0.161537 -0.039685 0.053919 0.011592 0.004428 -0.116699 0.053496 0.137984 -0.075560 -0.093213 0.223045 0.037005 -0.048957 -0.265008 -0.208630 -0.111690 0.250724 -0.136085 0.006023 -0.092327 -0.271714 0.118500
PGT -0.126140 0.080931 0.105040 -0.111222 -0.074406 0.064729 -0.029319 -0.195225 0.033541 -0.015061 -0.004463 0.083163 0.020128 -0.081012 0.265826 -0.174966 0.323274 -0.126468 0.026676 0.146401 -0.000488 -0.043298 0.100928 -0.129632 0.183706 0.160618 -0.164161 -0.033321 -0.076030 0.050384 0.046958 -0.087989 0.069302 -0.167112 -0.084923 -0.169570 0.027876 0.022737 -0.129795 0.057980 0.064283 0.102052 0.019832 -0.040816 0.125930 0.168136 -0.106826 -0.057483 -0.104024 0.158554 0.233872 0.058754 -0.025586 -0.001453 0.105828 0.125338 -0.093420 0.047884 0.067618 0.135234 0.024990 0.097735 0.184610 -0.098363 0.067016 0.028866 0.202626 0.086244 0.074746 -0.085213 -0.139942 -0.065872 -0.143004 -0.098730 0.064721 0.111796 0.074507 -0.056450 -0.071138 -0.244277 0.133384 -0.101620 0.215508 -0.132197 0.008626 0.089660 0.019468 0.096494 0.053043 -0.066920 0.062568 -0.307392 0.211450 0.054630 0.091585 0.157250 -0.011910 -0.110937 0.285200 -0.191520 0.280412 -0.054168 0.026003 0.055778 -0.060914 0.009062 -0.000282 0.090245 0.064278 -0.036683 0.081966 -0.277424 -0.116670 0.252033 0.204368 -0.053241 0.200889 -0.152500 -0.009671 0.037203 0.068617 -0.027755 -0.057256 0.034636 0.040420 -0.152669 -0.019955 0.122728 -0.019971 0.073791 -0.010390 -0.033067 -0.079888 -0.009118 0.056848 -0.081496 -0.199619 0.151579 -0.064529 -0.033699 -0.194682 0.012961 -0.051270 0.064845 0.315139 0.137742 -0.042050 0.058464 0.069116 0.066908 -0.108457 0.192098 -0.230294 0.109072 0.110097 -0.310916 -0.024630 0.116376 0.178847 -0.012837 -0.019714 0.041982 -0.138108 0.075955 0.110265 -0.186987 -0.040110 -0.126056 -0.167570 -0.004420 0.017350 0.056502 -0.132689 0.246075 -0.032761 -0.139500 0.012507 0.070312 0.172829 -0.081369 0.104704 0.034397 0.090198 0.035735 0.148244 0.106258 -0.167592 -0.116234 -0.074541 -0.079269 -0.095668 -0.038869 0.177218 -0.009782 0.169231 -0.059149 0.104622 -0.023597 0.027376 0.065347
LKI -0.148968 -0.118471 -0.037809 0.076195 0.251582 -0.130022 -0.038302 0.065651 0.153217 0.059366 0.012136 0.142504 0.012525 -0.070410 -0.028815 -0.037825 -0.037836 -0.116426 -0.111351 -0.011748 -0.039091 -0.102363 0.076359 -0.130797 0.165293 0.099883 0.045744 -0.067568 0.219077 0.069226 -0.225508 0.138546 0.020369 -0.006623 0.242146 0.001148 0.132710 0.076984 0.190347 0.117111 -0.112557 0.011259 0.065993 -0.025830 0.109343 0.111911 0.123457 -0.020851 -0.122896 -0.022284 -0.028838 -0.196117 -0.042836 -0.043904 0.023993 0.082167 -0.212199 -0.276405 0.248548 0.063342 -0.003537 0.019360 0.067891 -0.030133 -0.240476 -0.082997 -0.099463 -0.230235 0.071731 -0.055716 0.235016 -0.054934 0.193968 -0.127484 0.062333 0.150214 -0.040259 0.018198 0.079120 -0.051462 -0.022317 0.032309 0.028216 -0.167004 -0.014563 -0.131200 -0.023163 0.038712 0.036584 0.102423 -0.042005 -0.057014 -0.039109 0.067223 0.077222 0.101859 -0.151283 -0.093517 0.028403 0.151945 0.118845 -0.107682 0.090354 -0.156984 -0.178432 -0.255106 -0.132003 0.033499 0.145951 0.063926 0.001055 -0.048444 0.000966 -0.077220 0.206174 -0.003112 -0.042714 0.156440 0.017055 -0.046221 0.202079 -0.008540 0.034169 0.058008 0.111563 -0.186036 -0.071669 0.045118 0.101845 -0.214546 0.077709 0.094088 0.081014 -0.025589 -0.085950 0.077540 0.036236 -0.034534 -0.059246 0.030024 -0.025622 -0.043019 -0.251972 0.037243 -0.165189 0.111789 -0.035233 0.302267 0.274508 -0.032961 -0.393152 0.208594 -0.014255 0.047880 0.023059 0.211749 0.176670 -0.025610 -0.040847 0.029583 -0.000445 -0.163526 0.176612 0.251893 0.210926 -0.098885 0.020808 0.014573 -0.029972 -0.134955 -0.237102 0.003679 -0.117295 0.072902 -0.042792 0.023091 0.162077 -0.144849 0.150232 -0.245365 0.094251 0.022192 0.062506 -0.001165 0.066908 -0.031448 -0.134875 -0.200634 -0.025893 0.105557 0.224150 -0.210526 -0.141701 0.011845 0.096782 -0.122236 0.127490 -0.022579 -0.129233 0.134263
RFA -0.016730 -0.056992 0.127454 -0.061360 0.077371 0.031326 -0.041796 -0.039443 0.117616 0.003092 -0.030441 0.031840 0.019931 0.019161 -0.034615 -0.068986 0.031810 -0.101172 -0.184937 0.048236 0.167578 0.021895 0.108072 -0.211122 0.094037 0.204271 -0.002359 -0.120330 -0.145784 0.171544 0.041216 0.118437 -0.151092 -0.020640 -0.019693 -0.004558 -0.000290 0.059106 0.153532 0.122175 0.013210 0.054399 0.046826 -0.050863 -0.091496 0.018265 -0.081026 -0.018871 0.002065 -0.024904 0.024843 0.010615 -0.064518 0.035985 0.071849 0.071322 -0.050246 -0.076229 0.060519 -0.046199 0.126933 -0.040165 0.006761 -0.165413 -0.145781 -0.023404 -0.046169 -0.075832 0.132326 -0.326192 -0.015410 -0.113658 0.153782 0.043398 0.198496 -0.012839 -0.093522 -0.065810 -0.091609 -0.149978 -0.027262 0.017054 0.038478 -0.058200 -0.064188 -0.023602 -0.062783 -0.035137 -0.154985 -0.187376 -0.099722 0.162198 -0.118945 0.126149 0.188792 0.031521 -0.089248 0.006359 0.042850 0.064235 0.239392 -0.001056 0.072219 -0.078031 -0.150307 -0.052522 -0.032225 -0.107369 0.115296 0.060500 -0.056749 0.046656 -0.027892 0.021115 -0.064409 0.120959 -0.101485 -0.079537 -0.009009 0.021975 0.051235 0.058604 0.013634 -0.073615 -0.017409 -0.273768 -0.006429 0.150676 -0.050353 0.120004 -0.025386 -0.053944 -0.000314 0.100949 0.087179 0.178226 -0.015606 -0.035144 0.040632 0.071766 0.082355 -0.088597 0.031842 0.037246 0.027654 0.137971 -0.032062 0.014072 -0.195140 -0.042667 0.079338 0.110471 -0.143887 -0.070583 0.099849 -0.060074 0.060029 -0.002099 -0.141816 -0.074070 -0.077877 0.156309 -0.025920 0.053572 0.030963 -0.107833 -0.058582 0.043040 -0.149972 0.005025 -0.104876 0.045285 -0.097670 0.086434 -0.130304 0.091230 0.036462 -0.034224 0.104645 0.034643 -0.022950 0.007956 -0.055619 0.008849 -0.109767 0.021337 0.075792 -0.129106 0.071731 -0.006938 0.118749 -0.189459 -0.135721 -0.022053 0.101984 -0.022300 0.073528 0.070355 -0.109240 0.111753
MAL -0.026682 -0.119397 -0.261666 -0.013838 -0.107870 0.085166 0.174528 0.070608 -0.111632 -0.033513 -0.031618 0.157112 0.074338 -0.027662 0.181280 -0.239240 0.159947 -0.196471 -0.030058 0.003216 0.085687 0.142857 0.130691 0.086412 -0.009872 -0.141336 0.067679 0.062866 -0.119498 0.035426 -0.099630 0.038934 -0.041862 -0.156527 -0.064028 -0.120635 -0.028475 -0.109228 0.078741 -0.127031 -0.150948 0.183145 0.080222 -0.012285 0.154909 0.068997 0.213036 -0.052700 0.034228 -0.105118 0.129579 -0.053651 -0.087395 -0.163799 0.135071 -0.032164 0.047593 -0.048704 0.059525 -0.043434 0.202473 0.086429 0.155421 -0.065940 -0.123839 0.040733 -0.133171 0.168268 0.035397 -0.204202 -0.266128 0.042261 -0.052789 0.236693 0.118540 0.143126 -0.098857 0.058011 -0.126497 -0.137819 0.170862 0.020295 0.142926 -0.078682 -0.059963 -0.060217 -0.042766 0.066218 0.115676 0.110573 -0.092744 0.125553 0.249399 -0.098558 0.070834 0.129172 0.146064 -0.071497 0.017143 0.269507 0.261742 -0.117438 0.110890 -0.021779 -0.082834 -0.224971 -0.094851 0.124083 0.196063 0.228371 -0.042902 -0.057922 -0.096012 0.026740 -0.010298 0.075442 0.090440 -0.128494 0.118410 -0.022121 0.038359 0.034397 -0.215800 0.070206 -0.029554 -0.065656 -0.044485 0.248569 0.037448 -0.101340 -0.032092 0.163846 0.108301 -0.105072 0.086467 0.083419 -0.073698 0.148917 -0.044352 -0.076076 -0.034513 -0.072942 0.178042 0.037866 -0.180472 0.038806 0.155347 0.075374 0.009285 -0.129305 -0.214805 -0.017082 0.079861 -0.108842 -0.003148 -0.086187 0.019046 0.139283 0.152138 -0.066810 -0.090676 0.133826 -0.093524 0.062341 -0.029085 0.090346 0.032354 0.151100 0.020413 -0.006141 -0.070092 0.039183 0.173033 0.034919 -0.332120 0.070010 -0.020425 -0.054276 0.068080 0.175176 -0.004925 -0.038298 0.122800 -0.017795 0.022690 0.125955 -0.058647 -0.107169 0.106514 0.049161 -0.113377 -0.014823 0.131438 0.064759 -0.104328 -0.164364 0.069320 0.159015 -0.146322 0.064329
KTA -0.188471 -0.068036 -0.160404 0.012246 -0.056655 0.111123 -0.122174 -0.118864 -0.128851 -0.262940 0.011405 0.105457 -0.017755 0.323280 -0.001412 -0.119736 0.263107 -0.099985 -0.112222 -0.115113 0.041403 -0.126289 0.140618 0.007397 0.094081 0.164398 0.170554 0.098775 0.108700 -0.135007 -0.013012 -0.008969 0.105339 -0.031031 0.085468 0.101064 0.280865 0.139354 -0.038902 -0.139596 -0.204565 0.111209 0.051930 -0.331573 0.141791 0.017457 0.030287 -0.016933 0.109466 0.133417 0.059546 -0.221879 0.173585 -0.097502 0.215478 -0.048497 -0.073127 -0.059713 0.264891 -0.056476 0.163188 0.153836 -0.182804 -0.062472 -0.151755 -0.117955 0.091941 -0.174421 0.091631 -0.163098 0.050665 0.005484 -0.237347 0.081038 0.136128 0.007292 0.032731 -0.129385 -0.027514 -0.023180 -0.074091 -0.022177 0.115635 -0.206515 -0.277693 0.099789 -0.041403 -0.027092 -0.239328 -0.126952 -0.079299 -0.179325 -0.016065 0.098235 0.014025 0.162765 -0.221084 -0.180694 0.097804 0.317153 -0.015444 -0.163771 -0.039066 0.064216 -0.220164 -0.029235 -0.130682 0.106524 -0.055340 -0.007035 -0.128611 0.174527 -0.158473 0.159034 0.114822 0.003577 -0.106034 0.244869 -0.082615 0.041436 0.078995 0.050207 0.024055 0.159637 0.098926 -0.300341 0.007345 0.081818 -0.193766 0.055414 -0.164867 0.047332 0.208728 -0.213500 -0.002546 -0.077855 0.079501 -0.017931 0.014300 -0.095217 0.022140 -0.022812 0.078574 -0.170483 0.112686 -0.203237 -0.044880 0.249096 0.013933 0.030851 -0.220935 0.065113 0.095440 0.038028 -0.139951 -0.166143 0.001633 0.149367 0.097823 0.043246 -0.295750 0.044694 -0.009508 -0.157117 -0.127949 -0.008323 -0.116886 0.046624 -0.260682 0.107116 -0.207454 -0.148707 -0.177069 0.051666 -0.310643 -0.004952 -0.127866 -0.080755 -0.012823 -0.163043 0.132365 0.101940 0.128987 0.062116 -0.106368 -0.154179 -0.184868 -0.087346 0.197875 -0.114399 -0.002610 -0.303306 -0.145455 -0.180559 0.096316 -0.012878 -0.035776 0.120899 -0.171882 -0.206936
SDG -0.144586 0.007474 0.032059 -0.149807 0.042906 0.085347 0.067848 -0.024288 0.104110 -0.141935 -0.128498 0.042158 0.074048 -0.036471 -0.134578 -0.007296 0.072804 -0.295064 -0.017534 0.200800 0.071419 0.092388 0.021246 -0.048537 0.190031 0.014447 0.164098 0.004523 0.071027 0.204435 -0.161088 -0.055800 0.034056 0.042304 0.009471 0.100619 0.096154 0.036292 0.155573 0.074823 -0.115803 -0.049381 0.035790 -0.002396 -0.099083 0.074345 0.003318 -0.063662 -0.064787 0.005881 0.060333 -0.017676 -0.075510 0.152026 -0.076401 0.004795 0.074899 0.023436 0.092591 -0.127939 0.054661 0.004397 0.067519 -0.178512 0.063834 -0.055380 0.075145 -0.016447 0.206678 -0.084921 -0.070525 -0.033848 0.033498 -0.013569 0.022020 0.041571 0.207035 0.038718 -0.011367 -0.182490 0.049894 -0.041187 0.075229 0.005148 0.035563 -0.075013 0.106781 0.107712 -0.138993 0.084184 0.091722 -0.219190 0.248565 0.077221 0.076737 0.008848 -0.003446 -0.027746 -0.003215 0.016618 -0.030778 -0.020672 -0.008017 -0.099125 -0.340420 -0.013188 -0.108774 0.122507 0.052224 -0.028881 0.018838 -0.140358 0.043836 -0.093215 0.150479 0.147387 0.230618 0.135142 0.055445 0.091071 0.111134 0.021525 -0.075793 -0.088886 0.017882 -0.106282 -0.042146 0.137277 -0.032018 -0.021034 -0.016064 -0.016298 0.157258 0.030960 0.115782 -0.041643 -0.107964 0.024413 0.071348 -0.109913 0.027060 -0.041894 0.046467 -0.052463 0.047199 0.138665 0.079340 0.145954 0.030950 0.090487 -0.020419 0.145959 0.020421 -0.120771 -0.022397 -0.131998 0.011554 0.170808 -0.134586 -0.001504 0.069137 0.011280 -0.114950 0.010278 0.068517 -0.019913 -0.101914 0.121275 -0.013219 -0.003627 -0.117974 0.035139 -0.107399 0.108562 -0.221917 -0.018136 -0.031175 -0.053888 0.021955 0.006876 0.097964 0.059076 0.055262 0.011615 -0.125298 -0.061638 -0.106013 0.022219 0.027530 -0.139367 -0.008418 0.088997 -0.080075 0.078774 0.093837 0.142501 -0.165964 0.058233 -0.090059 -0.043529
IEV -0.070434 0.238348 -0.064114 0.005295 0.139529 0.026527 0.101775 -0.147845 0.046734 0.248387 -0.146447 0.151038 -0.107694 -0.114363 0.017190 -0.216139 0.079901 0.036713 -0.044167 -0.077159 0.067657 0.059963 0.033018 0.057168 0.009865 0.260915 0.046264 -0.112025 0.178543 0.263899 -0.274470 0.100604 0.119997 -0.009824 0.184625 -0.059219 0.008954 -0.152407 0.063877 -0.006948 0.018681 -0.001333 0.023681 -0.105512 -0.086190 0.215428 0.153074 0.056387 -0.057032 0.020475 0.121416 0.022945 0.015548 0.046766 0.044423 0.209428 -0.240634 -0.157850 0.304030 0.106006 0.027101 -0.022882 0.152362 -0.052317 0.056010 -0.001651 -0.091925 -0.089559 0.169716 0.002070 0.202589 -0.015090 0.216171 -0.297651 -0.167962 0.028193 -0.030976 -0.271536 -0.030726 -0.178149 -0.035128 -0.030072 0.067800 -0.055061 -0.202744 0.043413 0.024532 0.115284 -0.034674 -0.059943 -0.041595 0.009802 0.082443 0.099819 0.055966 -0.031966 -0.024904 -0.120933 -0.021310 -0.014775 0.021570 -0.071409 -0.013496 -0.142252 -0.256069 -0.224983 0.030557 0.091264 0.168628 0.126554 -0.122784 -0.083013 -0.115331 0.161195 -0.071769 0.216376 -0.115050 0.288118 -0.003466 -0.001797 0.152195 -0.046963 -0.081658 0.108429 0.079652 0.018498 0.164758 -0.029276 0.160086 -0.071762 -0.090617 0.114971 0.000994 0.041187 0.156877 -0.028595 -0.204257 0.130472 0.042748 0.267204 0.060390 -0.092599 -0.285700 0.056460 0.029455 0.146287 -0.044264 0.200748 0.156670 -0.105614 -0.111885 -0.015441 0.140222 0.070004 -0.157708 0.056965 0.135922 0.139414 -0.210927 0.040153 0.038872 0.045008 -0.102987 0.021898 -0.009542 0.166597 0.233928 0.054580 -0.256345 -0.167065 -0.255841 -0.065838 -0.001918 0.063396 -0.069461 -0.055289 -0.138573 -0.032828 -0.111795 -0.086451 0.049212 0.009322 0.016481 -0.002507 -0.086578 -0.009971 0.056789 -0.131740 0.005796 -0.099460 0.202195 -0.007787 -0.151238 -0.107764 0.077274 -0.074388 0.172956 0.036398 -0.050111 0.124644
EID 0.012961 -0.038502 -0.079864 -0.054727 -0.039015 -0.067320 0.122240 -0.046309 0.034430 -0.052459 -0.064560 0.005309 -0.284611 0.006483 -0.087727 0.001947 0.033963 -0.209664 -0.015935 0.116626 0.112703 0.065878 0.138334 -0.264462 0.096207 0.273014 0.074082 -0.020969 0.030326 0.151080 -0.360707 0.170922 0.055547 -0.038301 0.058644 0.074657 0.138271 -0.033610 -0.075880 0.045859 -0.017493 0.080793 0.051084 -0.134545 0.122656 0.050172 0.265789 0.027898 -0.021672 -0.074529 -0.001146 -0.140740 0.335280 0.041667 0.147803 -0.026713 -0.004159 -0.182259 0.218731 0.001567 0.062296 -0.211154 -0.020220 -0.120894 0.008837 -0.008542 -0.148512 -0.027378 0.084233 -0.037295 -0.035817 -0.145565 0.059698 -0.090562 0.057643 0.097555 0.067852 -0.036904 0.190115 -0.077491 0.053172 0.066140 -0.002067 0.096540 0.006720 0.241944 0.026821 0.039593 0.089558 -0.114986 -0.144201 0.072977 0.097096 -0.134237 0.152007 0.086071 -0.128814 -0.080939 0.036205 0.007336 0.001042 -0.097763 0.047438 -0.154971 -0.263617 -0.102324 -0.059585 -0.059672 0.077472 -0.163939 -0.057659 0.056332 -0.086599 0.050306 0.143389 0.079382 -0.166552 0.015702 -0.033545 0.051753 -0.000985 0.111381 -0.134501 0.039224 0.120815 -0.089885 0.048249 0.127409 0.120504 -0.105397 -0.029148 0.149154 0.027340 -0.022632 0.045497 -0.199255 0.140747 0.042542 -0.033220 0.013366 -0.051429 0.039092 -0.169811 0.002246 0.032951 0.044145 0.051204 0.036122 -0.005676 -0.081733 -0.039708 0.077825 0.155980 0.095988 0.017522 0.094015 0.246059 0.000416 -0.056600 0.093589 -0.044848 0.054496 -0.065247 0.112878 0.042180 -0.019765 0.061300 -0.053267 0.038740 -0.033056 -0.161702 -0.041014 -0.030449 0.036925 -0.050312 -0.007288 -0.170121 -0.126855 0.035132 0.106031 0.079020 0.001000 0.195703 -0.149019 0.097493 0.031922 -0.178190 -0.306903 0.106279 -0.159968 -0.035479 -0.093121 0.057214 -0.114073 0.136091 -0.099789 0.061260 -0.051170 -0.022385 -0.119733
KVI -0.234541 0.049644 -0.058989 0.042798 0.002970 -0.162391 0.005988 -0.131508 0.042352 0.158485 0.153587 0.086186 -0.093745 0.112466 -0.101054 -0.061280 -0.007446 -0.160533 0.004068 -0.031151 0.103822 0.116310 0.074227 0.100402 0.364082 0.217236 0.115235 -0.053951 0.267098 0.053834 -0.161165 0.173519 0.030525 -0.122450 0.029831 -0.074596 0.241124 -0.046589 0.049084 -0.175026 0.059564 0.106764 0.071746 -0.175082 0.024712 0.162088 -0.014484 -0.150557 -0.041564 -0.088790 -0.009507 0.022206 0.101511 -0.140054 0.197063 -0.158202 -0.167352 -0.126324 0.048924 0.033878 -0.046119 -0.011660 -0.069354 -0.153645 -0.122833 -0.032915 -0.081307 -0.052804 0.307173 -0.309794 0.063148 -0.072417 -0.020982 -0.070069 0.133701 0.237213 0.010953 0.065435 -0.014011 -0.074771 -0.085296 0.013724 -0.116211 -0.013976 -0.050523 -0.019025 -0.079721 -0.127514 0.009233 -0.037984 0.103390 -0.118815 0.058517 0.140588 -0.038198 0.126063 -0.114289 -0.180468 -0.103329 0.140081 -0.019727 -0.050422 -0.090198 -0.350007 -0.269833 -0.098711 0.030741 0.142237 -0.024870 0.114156 -0.160256 0.040254 -0.196386 -0.123836 0.119636 0.154316 -0.180405 0.075226 -0.004996 0.022689 -0.049985 -0.126399 -0.082900 -0.006919 0.194030 -0.132031 -0.001387 0.063516 -0.037556 -0.032965 -0.015489 0.003760 0.101296 0.140547 0.113437 0.150233 0.059646 -0.011507 -0.074525 0.148793 0.059127 -0.062263 -0.133404 0.048674 0.010795 0.133688 -0.112982 0.153020 0.173945 0.063902 -0.148481 -0.035044 -0.040952 0.019845 0.043729 0.127174 0.064480 -0.058152 -0.096939 -0.066004 -0.070779 -0.039963 -0.114831 0.016713 0.016496 -0.208427 -0.021031 0.003242 -0.048543 0.026246 -0.032309 -0.106765 -0.090863 0.126054 -0.273910 -0.051065 -0.181032 -0.093065 -0.023036 0.035196 0.130785 -0.093882 0.016153 -0.108934 0.064823 -0.015032 -0.199187 -0.179926 0.227511 -0.130312 0.094802 -0.181253 -0.172917 -0.096140 0.188385 -0.241909 0.156940 -0.241559 -0.065695 -0.044662
DID -0.082952 0.098769 -0.154014 0.087110 0.098462 0.028955 0.106157 0.129735 0.118273 -0.029197 -0.296474 0.056572 -0.141509 0.084743 -0.053077 -0.084277 -0.013998 -0.152635 -0.106232 0.006616 0.232022 0.072644 -0.048272 -0.258325 -0.027555 0.036515 0.070483 -0.177960 0.085547 0.434621 -0.253323 0.003190 0.065496 -0.213731 -0.075091 0.031620 0.440869 0.163379 0.181335 0.117814 0.038553 0.197806 -0.022068 0.006024 -0.081965 -0.065179 0.207319 -0.257242 0.171737 -0.190816 0.271768 -0.287287 0.243972 0.219807 0.155469 -0.191922 -0.016347 -0.107548 -0.028317 0.025049 -0.065249 -0.133130 0.205874 0.148966 0.042126 -0.201357 -0.238710 -0.065265 0.196193 -0.043895 -0.233349 -0.132730 -0.125630 -0.011184 0.085049 -0.076729 0.056165 -0.068214 0.317475 -0.070612 0.155416 0.123645 -0.303033 0.099535 0.051039 0.304762 -0.043494 0.083807 0.061254 -0.151262 -0.114216 -0.130366 0.075233 0.044320 0.135446 0.282528 -0.340860 -0.133290 0.074535 0.061916 -0.115414 0.123937 0.170061 -0.317021 -0.405030 -0.286993 -0.119766 0.123896 0.032405 0.047578 -0.064520 0.147139 -0.150767 0.142966 0.139666 0.016883 0.040008 0.084360 0.082796 -0.016818 0.102129 0.072209 -0.034767 0.000754 -0.160357 -0.335108 -0.132124 0.054500 0.235660 -0.035032 -0.078585 0.154138 -0.007699 0.192141 -0.093800 -0.254352 0.118068 0.203106 -0.044805 0.067504 -0.167257 0.115685 -0.275830 -0.075678 0.116439 -0.022825 -0.163208 0.095990 0.000927 -0.090450 0.101066 0.103584 0.150104 0.029923 0.111238 0.073863 0.071416 0.000498 0.055224 -0.027258 0.070414 0.187035 -0.168574 0.072726 -0.081163 -0.039648 0.101586 -0.046554 0.042113 0.094477 -0.210468 -0.066540 -0.049684 0.009334 0.035230 -0.155306 -0.084784 0.024642 -0.093601 0.265157 0.041196 0.058983 0.371757 -0.083854 -0.188900 0.110264 -0.197133 -0.322866 -0.081927 -0.060418 -0.027513 0.350506 0.078665 -0.241507 0.165864 -0.183902 0.283531 -0.164703 -0.180380 0.178462
RVI -0.058423 0.035126 0.048201 0.052447 0.130486 0.041334 -0.016621 -0.050985 0.107135 -0.020470 -0.002208 -0.071966 -0.030628 0.044497 -0.298547 0.118874 -0.024683 -0.013820 -0.208883 0.139124 0.017075 0.189526 -0.105116 0.072579 0.178101 0.191637 0.152907 -0.210788 0.124216 0.182577 0.073455 0.333885 -0.071531 -0.044545 0.254731 -0.143921 0.180216 0.164508 0.245492 -0.117733 -0.025355 -0.014440 -0.141524 0.042385 0.126350 0.044444 0.120350 -0.008036 -0.147393 -0.202360 -0.009386 0.024053 0.131415 0.041918 0.057231 -0.036356 -0.123023 -0.117916 0.049133 0.149290 -0.228031 0.179907 0.119376 -0.324231 -0.136338 -0.056858 -0.049730 0.006791 0.249944 -0.515604 -0.009066 -0.170234 -0.090449 0.149604 0.060719 -0.088802 -0.017815 0.170364 0.174846 -0.340450 -0.160239 0.193411 0.016522 -0.099541 -0.140475 -0.093541 -0.118268 0.056375 -0.017277 0.019208 0.428541 0.107881 -0.045961 0.133436 0.042917 0.065382 0.034909 -0.357463 0.032248 0.054304 0.433598 0.081047 0.100804 -0.140556 -0.347030 0.070068 -0.108815 0.054526 0.053257 0.277515 -0.028674 0.097692 -0.103266 -0.047268 -0.073057 -0.058104 -0.152294 0.005450 0.001987 -0.179038 0.064869 -0.177401 -0.051368 -0.035456 -0.002043 -0.065947 0.118982 0.315813 -0.015589 -0.177977 -0.036007 -0.219271 -0.067660 0.065989 0.251838 0.091088 -0.062749 0.019346 -0.101173 0.084070 0.169827 -0.052585 0.070412 -0.027774 0.108009 -0.078734 0.052209 -0.026223 0.239122 0.236957 0.061388 -0.284970 -0.171721 -0.019225 0.158478 -0.305106 -0.031637 0.395676 -0.093564 -0.280580 0.139987 0.078924 -0.133240 0.141607 -0.020018 -0.185733 0.000574 0.315949 -0.046151 -0.010413 -0.223927 0.056838 -0.085541 -0.038874 -0.058233 0.100159 -0.192111 0.063657 0.029069 0.020946 0.155671 -0.172276 -0.103142 -0.143507 0.180604 -0.082613 0.023753 -0.506912 0.033987 -0.174389 0.188100 0.044469 -0.171755 -0.120308 -0.158153 -0.100758 0.124762 0.058815 0.219500 -0.041771
EEK -0.075284 -0.052486 -0.079364 0.007191 -0.071163 0.001731 -0.076409 0.033709 -0.054081 0.105685 -0.021088 0.032707 -0.043845 0.084132 -0.006915 -0.074654 0.096425 -0.269691 -0.143858 0.081246 0.117515 0.135252 0.128220 -0.221632 0.073234 0.256347 0.087350 -0.018925 0.013482 -0.026867 -0.345381 0.004803 0.120973 -0.077612 -0.138180 0.092650 0.048658 0.149638 -0.049463 0.179593 -0.280991 -0.090306 0.011944 -0.224095 0.043501 0.137555 0.051787 -0.075213 0.078697 -0.210089 0.015539 -0.025249 -0.009971 -0.011743 -0.003873 -0.062182 -0.168619 0.022882 0.159872 0.200855 0.115801 0.017039 0.008295 -0.087675 -0.011830 0.000745 -0.291726 -0.125632 0.107231 -0.197285 -0.048346 -0.043680 -0.077792 -0.101754 0.044664 -0.085801 -0.122915 -0.157567 -0.156044 -0.069122 -0.023755 0.016366 0.137608 0.022262 -0.190423 -0.009872 0.050837 0.027768 -0.036918 0.014435 -0.013896 -0.003874 0.152226 0.017407 0.084720 0.179497 -0.101646 -0.178408 0.090807 0.248476 0.032936 -0.348583 -0.132189 0.002043 -0.180688 -0.069725 -0.194574 -0.048373 0.049922 -0.018786 -0.155815 0.052364 0.038008 -0.182946 0.126195 0.138005 -0.009022 0.167406 0.183809 0.021515 -0.009433 -0.048865 -0.118157 0.080430 0.290944 -0.048659 0.056642 0.197311 0.137783 -0.015606 -0.013766 0.050788 -0.011072 0.001447 -0.061296 -0.014148 0.262550 -0.055447 -0.241727 0.109607 -0.022581 -0.130863 -0.147981 0.075768 0.144356 -0.060637 -0.038708 0.230600 0.134300 -0.017055 -0.104998 0.173714 -0.063307 -0.097094 -0.115300 0.010574 0.176388 -0.064794 -0.071292 0.194834 0.013163 -0.143361 -0.071965 -0.014177 0.011013 -0.206260 -0.123840 0.098764 -0.090137 -0.043858 -0.184058 -0.132079 0.096865 0.032589 -0.054837 -0.162157 -0.042394 0.026661 -0.031810 -0.120604 0.093613 0.092831 0.028574 -0.192846 -0.059294 0.099072 -0.188319 -0.366932 0.094961 0.085720 0.079135 -0.061615 -0.040913 -0.004631 0.020215 0.048850 0.114239 -0.028524 0.013979 -0.033029
DVS -0.311760 0.064345 0.060960 0.059358 -0.129068 0.042190 0.047225 0.044981 0.097097 -0.278872 -0.125901 0.020375 -0.041432 0.109929 -0.049268 0.288136 0.050185 -0.074154 -0.152954 -0.184739 0.196475 0.052474 -0.032127 -0.068835 0.153176 -0.074579 0.127837 -0.184495 -0.010567 0.130590 -0.084297 -0.189124 0.228772 -0.246001 0.132564 0.129520 0.074220 -0.078660 0.116788 -0.045053 -0.029183 -0.187430 0.036002 0.047599 -0.023310 0.153215 -0.006811 -0.070943 0.113083 0.018411 0.172491 -0.202616 0.148098 -0.044526 0.084684 -0.143112 0.009456 -0.133480 0.117120 -0.082068 0.103997 0.009991 0.226057 -0.022617 -0.037388 -0.083433 -0.184251 -0.207824 -0.018566 -0.122204 -0.073182 -0.001999 -0.013658 -0.216629 -0.057127 -0.108562 0.141963 0.019652 -0.000531 -0.224868 -0.025108 0.110644 -0.113503 0.213674 -0.045800 0.144618 0.029318 -0.037056 0.001808 -0.122984 0.075289 -0.107040 0.224736 -0.061255 -0.047469 0.198080 0.066502 0.121821 -0.115007 0.013065 0.003949 -0.016012 0.009451 -0.022885 0.040285 -0.293329 -0.100739 -0.011897 0.134386 0.230442 0.251830 -0.079384 -0.039746 -0.169533 0.017812 0.216771 -0.060731 0.108665 0.122046 0.326826 0.020855 -0.012797 -0.165551 0.076412 -0.038056 -0.349601 -0.107895 0.253204 0.198822 -0.251896 -0.007069 0.131627 -0.080645 -0.045370 0.169135 0.128019 0.235814 -0.030425 0.126652 -0.188680 0.070511 -0.111582 -0.077589 -0.092420 0.185097 0.020022 0.000993 0.029844 -0.075556 0.119325 -0.118109 0.225224 -0.133031 0.108659 -0.032672 -0.065632 0.160268 -0.015778 -0.147948 -0.144442 -0.061871 0.031187 -0.198825 0.251988 -0.146376 -0.033492 0.050185 0.217100 -0.073781 0.089863 -0.051329 0.121479 -0.288453 0.126391 -0.270785 -0.086190 -0.116285 0.086552 -0.123017 -0.029220 0.263120 -0.005520 0.181939 0.024271 -0.068174 -0.173825 -0.024945 -0.089001 0.000519 -0.052976 0.278356 -0.337635 0.082631 0.067052 -0.058070 -0.133327 0.130028 -0.083783 -0.242031 0.037938
TLF 0.017422 0.053642 -0.091589 0.077510 0.050859 0.026481 0.023488 0.114868 -0.229629 -0.001958 -0.100719 0.132817 0.108063 0.049276 -0.075671 -0.034995 0.021679 -0.031087 -0.033597 0.107840 0.075185 0.013803 0.133258 0.029133 0.075518 0.010999 0.069494 0.053644 -0.180161 0.039183 -0.060394 -0.172455 -0.049220 -0.236667 0.067543 -0.058805 -0.072485 -0.055912 0.219040 -0.147476 -0.042123 0.152497 0.088090 0.000183 -0.015735 0.022924 0.004423 -0.093379 0.058486 -0.051216 0.035034 -0.132108 -0.044344 -0.201371 -0.059975 -0.097963 -0.051428 -0.240276 0.156630 -0.057833 -0.001702 0.041410 0.088079 -0.138949 -0.151231 0.020442 -0.035895 -0.090139 0.205984 -0.089093 0.025176 -0.265851 -0.064672 0.057362 0.049276 0.038274 0.106895 -0.045448 -0.134441 -0.133304 0.229275 -0.057279 0.148808 -0.085701 -0.045978 -0.266580 -0.021099 0.048509 -0.115044 0.065649 0.072791 -0.070089 0.210072 -0.035022 0.061414 -0.113780 -0.113501 -0.121951 0.053081 0.142046 0.091743 -0.052051 0.250421 0.008308 -0.062649 -0.037105 -0.068077 0.022086 0.161630 0.037874 -0.311319 0.008513 -0.061158 0.091481 0.055744 0.097780 0.108340 -0.178453 0.033302 0.111555 0.047249 -0.051598 -0.090395 -0.133310 -0.011689 -0.156970 0.007032 0.154153 0.088078 -0.096147 0.021458 0.133007 -0.084168 -0.091041 0.098662 -0.049784 0.020995 0.211800 -0.088561 0.025663 -0.073253 -0.082695 0.051403 0.020942 -0.010088 0.075829 -0.067208 0.142271 -0.009236 -0.017397 -0.084832 -0.108681 0.086138 0.074531 0.031904 -0.108093 0.044410 -0.086400 0.126330 0.192368 -0.134175 0.113733 -0.014350 0.057483 -0.036777 -0.209389 -0.147723 0.067234 -0.084094 -0.046601 -0.084688 -0.024253 -0.029113 0.164624 -0.077871 -0.010812 -0.034403 0.082353 -0.037561 -0.081392 0.015186 -0.033419 0.169529 -0.088494 -0.011467 0.007850 0.035800 -0.147503 0.095327 -0.158502 -0.003051 -0.169468 0.149641 0.147795 -0.154174 -0.095608 -0.009707 -0.133274 -0.044684 0.006187
EDV -0.050389 -0.075713 0.153087 0.394769 -0.076769 0.193340 0.549351 -0.087737 0.118532 0.079590 -0.211369 0.404696 0.055916 -0.101824 0.242521 0.358629 -0.004758 -0.045502 -0.003837 0.067134 0.208427 -0.062008 0.013843 0.026228 -0.241943 0.169210 0.034810 -0.130018 0.074818 0.173569 -0.128016 -0.087527 0.220971 -0.101930 0.128269 0.082950 0.099033 -0.174327 0.127232 0.251497 -0.308645 -0.053194 0.153457 -0.085666 -0.069650 0.019949 -0.028208 0.116888 -0.144078 -0.089371 0.300518 -0.067929 -0.139326 -0.184423 -0.185976 -0.015963 0.000458 0.208018 0.044330 -0.074299 0.271646 0.102356 0.213563 -0.034122 -0.260497 -0.249061 -0.207828 -0.443189 0.063912 -0.045719 -0.267914 -0.118066 0.322224 -0.177753 -0.041849 0.096062 0.133443 0.007730 0.029430 -0.200748 -0.151334 0.219470 0.378273 0.145125 0.011205 -0.178034 -0.085608 -0.199723 -0.077180 -0.053154 -0.234811 -0.399475 0.189289 -0.242031 0.150247 -0.018479 -0.010991 0.189053 -0.155719 0.168394 0.046319 -0.024146 -0.243755 -0.084131 -0.148371 -0.173196 0.099356 0.222806 0.195437 -0.217780 0.025114 -0.029302 0.217640 -0.074929 0.119081 0.040000 -0.084102 0.140847 0.428755 0.067623 0.063422 -0.002104 0.059748 -0.040619 -0.244704 -0.323397 0.049524 -0.152575 0.128186 0.091048 0.089471 0.024141 -0.050625 -0.257997 -0.168376 0.284682 0.287766 0.083981 -0.228278 0.139528 -0.254818 -0.228160 -0.217062 -0.005132 0.284279 0.223400 0.075316 0.321828 0.035190 -0.069129 -0.159843 -0.089300 0.128692 -0.118622 -0.321021 -0.055129 0.094644 0.083461 -0.369494 0.137137 -0.033544 -0.063026 0.035521 -0.018082 0.225136 0.015545 0.102258 0.005322 -0.032239 -0.149926 0.038822 0.030071 -0.121049 0.089660 -0.068001 -0.083444 -0.272212 -0.088158 0.162413 -0.198617 0.292483 -0.087244 0.332699 -0.082667 -0.050224 -0.064377 0.086622 -0.472447 0.004218 0.197041 0.369887 -0.048739 -0.226042 -0.040449 -0.107781 0.057710 0.131380 -0.017297 -0.320774 -0.283241
RKA -0.116374 -0.137843 -0.062086 0.070019 -0.016905 0.101158 -0.093868 -0.053175 -0.020100 -0.154911 0.095577 0.075354 0.012208 0.139684 -0.318766 -0.085630 0.165095 -0.043167 -0.012651 0.135104 0.129037 0.092911 0.117417 -0.069660 0.013470 0.231252 -0.047014 0.008713 -0.106759 0.143271 0.087582 0.450687 -0.127933 -0.137662 -0.132285 -0.008919 0.115028 0.293928 0.090638 0.064173 0.051959 -0.011199 -0.035820 -0.375845 -0.096445 0.086828 0.120590 0.144053 -0.006856 0.042896 0.260269 0.065665 0.089926 -0.098402 0.118214 -0.025392 -0.076083 0.106260 0.031197 0.060963 0.088017 -0.130432 -0.069846 -0.025720 0.070177 -0.092430 -0.133515 -0.107842 0.125603 0.111933 0.130489 -0.095589 -0.143988 0.086886 0.026761 0.196038 -0.107668 -0.036377 0.025455 -0.220782 -0.013752 0.109818 0.255772 -0.167241 -0.356525 0.014376 -0.033127 -0.072525 -0.035419 0.129781 -0.192856 0.112543 -0.161998 0.162045 0.133213 0.244166 -0.025481 -0.109523 0.005768 0.326090 0.097561 -0.219664 -0.021468 -0.008788 -0.137118 -0.205173 -0.092102 0.075849 0.023383 -0.039920 -0.056402 -0.060484 -0.125967 -0.088568 0.197324 0.000927 0.066355 0.021131 -0.064714 0.156527 -0.066524 0.141063 -0.219429 -0.025088 0.116368 -0.050084 0.121665 0.070376 0.186428 -0.042035 -0.150533 -0.251351 0.078297 -0.028093 0.099361 0.144847 0.049470 -0.035329 -0.065468 0.075102 -0.014159 0.012083 0.047567 -0.010200 0.136688 -0.084347 0.228956 0.191394 0.071045 -0.209897 -0.208034 0.092587 0.138580 -0.154306 0.158186 0.010782 0.255256 -0.064457 -0.082899 -0.038958 0.121753 -0.134920 -0.179320 0.069539 0.023820 -0.197716 0.020935 0.076256 0.038951 -0.025607 -0.118082 -0.187922 -0.096891 0.018115 -0.276699 -0.056071 0.070019 -0.203410 0.057539 -0.087034 0.161802 0.034016 -0.104049 0.061179 0.151296 -0.014254 -0.223592 -0.176521 -0.009845 0.047910 0.123318 -0.018629 -0.036886 -0.016077 0.135907 0.011011 0.114465 -0.098985 -0.029662 -0.241553
TPV 0.039178 -0.094834 -0.088082 -0.059315 0.026606 0.059893 0.192380 -0.132151 -0.023201 -0.021930 -0.242343 0.185940 -0.140440 -0.121002 -0.060037 -0.030044 -0.022405 -0.062641 -0.069898 -0.074198 0.099943 -0.026059 -0.015189 0.076905 0.346683 0.216408 0.021662 -0.028379 0.064503 0.104405 -0.053501 0.110557 0.266571 -0.106780 -0.073927 -0.019008 0.047492 -0.117434 -0.042186 -0.104174 -0.099143 0.031974 -0.098965 -0.133622 0.035183 0.165821 0.038319 -0.062652 0.048559 -0.047017 -0.050333 -0.033269 0.136120 0.147551 -0.227191 0.129305 -0.017911 -0.051126 0.059822 0.141249 0.035572 -0.130492 0.091565 0.088022 -0.059126 -0.295602 0.122233 -0.047460 0.146079 -0.162996 -0.106771 0.043170 -0.090973 -0.003978 -0.092398 0.094033 0.154342 0.102850 -0.045874 -0.125186 0.131557 -0.053519 0.120955 -0.153865 0.018001 0.046322 0.095533 -0.048143 -0.113183 0.000508 -0.058638 -0.151817 0.162377 0.016365 0.105042 0.020342 -0.000792 0.038473 0.024650 0.379664 0.075449 -0.052971 0.108980 -0.173393 0.018094 -0.014464 -0.093027 0.033510 -0.002647 0.017483 0.118271 0.010947 -0.037359 -0.044105 0.102808 -0.029428 -0.037663 0.000035 -0.115046 0.081167 0.072505 0.008054 -0.105291 -0.031666 0.098364 0.076990 -0.086869 0.287188 0.053719 -0.011545 -0.094726 0.028812 0.072620 -0.022513 0.035788 0.077441 -0.011269 -0.020756 0.007242 0.119019 -0.002170 -0.028352 -0.037492 -0.081677 0.126928 0.051893 0.047415 0.077962 0.071642 0.107886 -0.135318 -0.073213 -0.052479 0.276015 -0.279847 -0.156008 0.083923 -0.093992 0.049007 0.069327 0.133685 -0.200877 -0.052931 0.101161 0.003442 -0.052358 0.047949 -0.026765 -0.084508 -0.142017 -0.192027 -0.108824 0.004718 0.028612 -0.182906 0.051265 -0.031444 -0.092889 -0.115104 0.049068 -0.070352 -0.018984 0.187976 0.041742 -0.079511 -0.018605 -0.024136 -0.072689 -0.009621 -0.023661 0.149771 -0.129731 -0.082965 0.010111 0.178962 -0.082190 -0.179951 0.042552 -0.081405 0.190803
YGL -0.103386 -0.016416 -0.025562 -0.158415 0.044976 -0.116898 0.031314 0.173562 -0.046273 0.018668 -0.026102 0.151130 -0.102227 0.155298 -0.023291 -0.011334 -0.080889 -0.113976 -0.246266 0.078301 0.038996 0.002213 0.074520 0.090844 0.208691 -0.184805 -0.015961 0.002639 -0.130836 0.092155 -0.135263 0.073885 0.054778 -0.229849 -0.070008 -0.274563 -0.085608 0.007756 0.081373 -0.077173 -0.148057 0.130433 0.054579 -0.076632 -0.127808 0.071603 0.106079 -0.060714 -0.132677 0.054750 0.006780 -0.041122 -0.037479 0.007601 0.079572 -0.125312 -0.112778 -0.138637 0.111667 -0.090800 0.091897 0.005210 0.129446 -0.282011 0.012248 0.089784 -0.108333 -0.130138 0.343821 -0.183281 -0.044216 -0.082540 -0.083015 0.160706 0.148918 0.086996 -0.004833 -0.045477 -0.040950 -0.115822 -0.137454 0.015340 0.071388 0.043568 -0.123017 0.005426 -0.078345 0.041024 -0.003249 -0.233583 0.091914 0.020280 -0.099907 -0.016058 0.123820 -0.098040 0.012688 0.036624 -0.028725 -0.002610 -0.114566 -0.151737 -0.000739 -0.207751 -0.099949 -0.154346 -0.225349 -0.114155 -0.019484 0.083528 0.009289 -0.080189 0.013561 0.141515 0.050616 0.015567 0.121009 -0.000180 -0.050338 0.131268 -0.018514 0.052703 0.002148 0.004226 0.047246 -0.049290 -0.010920 0.148069 -0.114399 -0.075053 0.116125 0.112710 0.278958 -0.165492 -0.006946 0.029879 -0.003888 0.184934 -0.216895 -0.120465 0.142577 0.034664 0.072898 -0.044956 0.198937 -0.142825 0.213142 0.210629 0.044790 -0.033437 -0.140575 0.233395 -0.247251 -0.085165 -0.096360 -0.131336 -0.007142 -0.003397 0.258148 0.071889 -0.004051 0.080018 -0.170142 -0.089339 -0.043039 0.027165 -0.080205 0.038530 -0.267331 -0.097115 -0.231266 0.126801 0.066421 -0.081089 -0.038385 -0.107294 -0.136566 -0.101465 -0.125745 0.131474 0.162270 0.016913 0.121426 0.037071 0.122578 -0.031322 0.025484 -0.101557 0.161818 0.108825 -0.009510 0.085787 0.086769 0.054864 -0.052194 0.115326 -0.017178 -0.008188 -0.072958 0.078371
VKV -0.243528 0.043836 0.006828 0.153418 -0.118917 -0.091849 -0.026525 -0.033154 0.054058 -0.026583 0.106270 0.110179 -0.202505 0.017315 0.070818 0.032233 0.070579 -0.072885 -0.074144 -0.037169 0.146402 0.101052 -0.067076 0.096669 0.106693 0.204171 0.135561 -0.052080 0.248169 0.015947 -0.088785 0.205477 0.232444 -0.235310 0.187139 0.120718 0.339201 0.121586 -0.097669 -0.077509 -0.321591 -0.092857 -0.022976 -0.113701 0.282513 0.118521 0.115700 0.150821 -0.118179 0.059951 -0.065833 -0.069065 -0.070603 -0.005691 0.102289 0.069435 -0.370154 -0.182626 0.436498 -0.106878 0.039790 -0.086054 -0.115536 -0.454589 -0.018833 -0.358005 -0.081255 -0.000514 0.087759 0.028714 0.211900 -0.219053 0.136064 -0.078292 -0.006437 -0.164681 0.214616 -0.225946 -0.061047 -0.101695 -0.009046 0.148739 0.056529 -0.316238 -0.084748 -0.119360 0.035257 0.066463 -0.129556 -0.198238 -0.112898 -0.087941 0.062770 -0.015766 -0.052406 0.030356 -0.188370 -0.034468 0.103455 0.089822 0.435219 0.118588 -0.002625 -0.042838 0.009423 0.177144 0.184569 -0.050553 -0.025339 0.120893 0.115016 -0.042381 -0.117139 0.027545 0.028108 0.154101 0.079020 0.147032 -0.098705 -0.129307 0.521729 0.111983 -0.152438 0.051216 0.029797 -0.424583 0.090902 0.200752 -0.151754 -0.251600 -0.072643 -0.012926 0.117688 -0.059750 -0.157185 -0.261579 0.107947 -0.014001 -0.085802 0.181080 -0.083799 -0.145928 -0.108586 0.011884 -0.188801 0.236144 -0.178908 0.111586 0.092425 0.110618 -0.441719 0.124932 0.172296 0.192069 -0.062223 0.066395 0.057674 0.180396 -0.199920 0.004339 -0.087388 0.065402 -0.004039 -0.055069 0.079048 -0.040035 0.214033 -0.148403 -0.040831 -0.183958 -0.045829 -0.112156 -0.132005 0.143861 -0.246658 -0.263538 0.010909 -0.144418 0.178104 -0.028863 0.020368 -0.127552 0.184376 -0.202880 0.044215 -0.086561 -0.082638 -0.079714 0.014709 0.033844 0.176490 -0.066751 -0.307051 -0.041967 0.020515 -0.082559 0.129251 0.144407 -0.101346 0.240344
VST -0.000107 -0.071549 0.002161 0.079006 0.350259 -0.041829 0.055653 0.070989 0.169391 0.032960 -0.103250 -0.059048 0.028559 0.081329 -0.057023 0.028415 -0.148526 -0.250675 -0.162604 0.131180 0.062989 -0.091346 0.070373 -0.111596 0.430504 -0.040665 -0.118932 -0.261179 0.102834 0.335597 -0.065497 -0.011764 -0.191344 0.059208 0.084853 -0.009797 -0.035783 0.100921 0.046750 0.116898 -0.152172 0.065576 0.015487 0.075337 0.142987 0.037669 0.064479 -0.170403 -0.009240 -0.321520 0.190482 -0.235410 -0.007383 0.009416 -0.216807 0.189048 -0.044088 -0.224296 0.433863 -0.140770 0.048092 0.160750 0.227436 -0.103189 -0.220833 -0.232480 0.067870 -0.218210 -0.033655 0.086836 0.083359 0.173886 0.160827 -0.159201 0.154383 0.175369 0.142620 0.016537 -0.030003 -0.087335 -0.080470 0.165864 -0.094378 0.071709 -0.012391 -0.080233 -0.040935 -0.161378 -0.016347 0.305014 0.071396 -0.153440 -0.032739 -0.114068 0.021130 0.041556 0.054248 0.116500 0.019135 0.186940 0.050617 -0.097078 0.083829 -0.078152 -0.130861 0.195990 -0.038964 0.011945 0.161681 -0.097837 -0.070479 -0.014837 0.034682 -0.070583 0.073127 -0.033380 -0.042163 -0.107674 -0.133125 0.114087 0.123025 0.170186 0.028218 -0.116519 0.282015 -0.250799 0.039418 0.042376 0.025715 -0.078497 0.075353 0.126214 0.127132 0.024819 0.097168 0.059892 0.078993 -0.097428 -0.035802 -0.173679 0.014987 0.078701 -0.043955 -0.084213 -0.216096 0.201238 -0.034366 0.228020 0.308406 -0.026925 -0.205101 0.316152 -0.000730 0.088487 0.113050 -0.025307 0.042671 0.132569 -0.165787 -0.061958 0.054954 -0.146258 -0.012101 0.210125 0.189940 0.002765 -0.077440 0.111891 -0.112860 0.060793 -0.311042 0.080675 -0.197950 0.020375 0.048665 0.012217 0.062380 -0.229902 0.093294 -0.138932 0.106380 -0.235438 -0.006699 -0.069656 0.028528 0.129256 -0.128010 -0.246542 -0.152995 0.101611 0.068762 -0.254521 0.045011 0.117035 0.031606 -0.039543 -0.043628 -0.021226 -0.035155 0.244921
LFI -0.221429 0.043864 0.004398 -0.096750 -0.056633 0.337713 0.094050 0.111057 -0.079617 -0.010780 -0.182839 0.025751 0.087148 0.207415 -0.165238 -0.102130 -0.143120 -0.232813 -0.076039 0.339456 0.175124 0.083547 0.189813 0.272856 0.121437 -0.046982 -0.115866 0.132843 -0.139691 0.184203 -0.137915 0.070732 -0.021048 -0.181869 -0.171036 -0.030475 -0.233542 -0.186795 0.297719 -0.225748 -0.181252 0.198251 -0.042899 -0.020697 -0.064741 0.007749 -0.256558 -0.132558 -0.053974 -0.067125 -0.120194 -0.224078 -0.228183 0.060271 0.086296 -0.006587 -0.033962 -0.355485 0.295998 0.098339 0.220531 0.185226 0.054755 -0.101634 -0.127940 -0.095427 -0.068074 -0.354537 -0.040065 -0.083843 0.196063 0.039698 -0.085384 0.083926 0.068251 0.015295 0.035986 -0.146568 0.148969 -0.017777 0.112069 -0.045127 -0.047230 0.171858 0.045209 -0.093591 -0.001236 0.122159 0.027190 0.190635 0.134791 0.026563 0.188858 0.058620 -0.230332 0.029762 -0.127436 -0.139772 0.214844 -0.023141 0.034226 -0.151307 0.402098 0.079308 -0.357431 -0.096626 -0.182768 -0.295746 0.192579 0.032690 -0.100804 -0.064359 0.050444 0.186708 -0.132240 0.111679 0.020935 -0.170282 0.090460 0.001033 -0.024797 0.015384 0.100289 -0.082472 -0.000219 0.028777 0.212105 0.186470 -0.076091 -0.093551 0.167002 0.168807 0.174155 -0.150117 0.041112 0.176891 0.024549 0.145248 0.093725 -0.075850 0.048799 -0.215104 0.159226 0.022769 -0.064942 0.105036 -0.012393 0.328737 0.041032 -0.092064 -0.274266 0.020875 -0.038876 0.085843 -0.128965 -0.000941 0.036203 0.062095 0.271392 0.014648 0.308305 0.014243 -0.179042 -0.060060 0.088622 -0.350338 -0.021073 -0.002712 0.060993 0.092874 -0.030777 -0.179149 0.004505 0.068425 -0.138847 -0.112694 -0.057002 -0.224940 0.115998 0.018702 -0.035585 0.118523 0.216662 -0.312240 -0.038903 0.095686 0.202497 0.073052 0.060609 -0.198460 0.160778 -0.069678 -0.063203 0.142085 -0.085177 -0.036110 0.110351 0.085070 0.096275 0.051813
EIK -0.033616 -0.038488 0.218579 -0.075072 -0.054521 -0.105539 -0.117677 -0.024037 0.136999 0.061177 0.019237 -0.003356 -0.085041 -0.085242 -0.053606 0.024933 -0.078586 -0.265882 -0.087489 0.007920 0.123941 -0.090873 0.031954 -0.097163 0.252106 0.236098 0.252383 -0.155419 0.063697 -0.055005 -0.296055 0.025741 0.131175 -0.182001 0.273351 0.233565 0.226614 0.112084 0.089486 -0.027853 -0.035170 0.135408 0.131646 -0.094544 -0.052153 0.075350 0.220508 -0.048601 0.025647 -0.228008 0.172738 0.026884 0.100952 0.013131 0.096512 -0.026219 -0.271342 -0.190530 0.127330 0.218728 0.052303 0.055659 0.082271 -0.050117 -0.121904 -0.065609 -0.088519 -0.169651 0.372399 -0.213119 -0.133938 -0.134473 -0.036843 -0.067869 -0.094296 0.095205 -0.040868 -0.118319 -0.068255 -0.130300 0.086999 -0.017015 -0.078781 0.113480 -0.105836 0.014169 0.049911 0.195115 -0.050714 -0.009664 0.008411 -0.111233 0.140764 -0.088531 -0.008085 0.088657 0.077125 -0.114829 0.115663 0.116795 0.044070 -0.193738 -0.110353 -0.037055 -0.270932 -0.064439 -0.056823 -0.083930 0.075607 0.073137 -0.076377 -0.067285 -0.155000 0.006212 0.021173 0.161031 0.018290 -0.021050 0.058489 0.067841 0.104241 -0.017111 0.041890 -0.084335 0.346936 -0.136010 0.048677 0.264396 0.092727 -0.084737 0.018128 0.064950 0.072019 0.058638 -0.002995 -0.154237 0.037865 -0.024809 -0.097875 -0.072512 0.084779 -0.177961 -0.298321 -0.097241 0.097974 0.145799 -0.204972 0.399185 0.122740 0.040089 -0.190835 0.128925 0.001195 -0.021318 0.149333 0.109226 -0.013301 -0.143238 -0.088825 0.084845 -0.225026 0.043005 -0.060600 0.040211 0.031847 -0.033596 0.017630 -0.029869 -0.141396 -0.085500 -0.266317 -0.067588 -0.200635 -0.056343 -0.109364 0.005333 -0.112123 -0.050014 -0.064459 -0.119371 -0.005160 0.041992 -0.000646 -0.102553 0.040978 -0.071555 -0.174370 -0.331540 0.012684 -0.059712 0.160076 -0.190822 -0.174590 -0.141842 0.111255 -0.017233 0.072259 -0.129034 0.043157 -0.118140
VET -0.264127 0.010600 -0.033933 0.096717 0.122486 -0.034199 0.037900 -0.036145 -0.128193 0.078911 -0.056759 -0.056709 -0.051161 0.122518 -0.039419 -0.039258 0.160475 -0.015676 0.012123 0.186393 0.061399 -0.003415 0.036947 -0.103479 0.129752 0.240610 0.093522 -0.048025 0.069804 0.132930 -0.133922 0.193386 -0.000247 0.000887 0.062777 0.009288 0.044927 0.003154 0.060013 0.041667 -0.154067 -0.041677 -0.109452 -0.156414 0.041749 -0.045505 0.152318 0.040000 -0.070923 -0.088353 0.195638 0.033446 -0.083503 -0.027803 -0.006190 0.027688 -0.252041 -0.044749 0.163488 -0.062530 0.040511 -0.091374 0.060758 -0.175795 -0.013572 -0.288924 -0.035117 -0.071903 -0.021697 -0.119580 0.127822 0.042724 -0.035581 -0.240093 0.017780 -0.047285 0.004276 -0.115799 -0.096209 -0.224219 -0.072387 0.059148 0.110370 0.049743 -0.176070 0.034396 -0.000806 0.030686 -0.217573 -0.067643 0.036220 0.091875 0.021917 -0.171027 0.100366 0.211924 0.067747 -0.012895 0.014743 0.113223 0.056314 -0.085098 0.061393 -0.065066 -0.183797 -0.124155 -0.009193 0.001818 -0.065732 -0.016065 0.148060 -0.109772 -0.045250 -0.110088 0.032469 -0.053571 -0.117671 0.097168 0.004801 -0.039245 0.117701 -0.073436 -0.031788 -0.043330 0.095726 -0.121765 -0.000792 0.088422 0.036202 -0.122746 -0.049477 0.031602 0.047209 0.109622 0.121660 0.076505 0.059253 -0.098121 0.031305 -0.015656 -0.014010 -0.126892 -0.071776 0.099586 0.008517 0.005227 -0.076164 0.197262 0.172751 -0.068880 0.059219 -0.067284 -0.011916 0.062550 -0.302617 -0.134900 0.075899 0.024085 0.081816 -0.043546 -0.032080 -0.064024 -0.174223 0.024896 -0.140163 0.034305 -0.027431 0.132824 -0.081951 0.008950 -0.133751 -0.027173 -0.058347 0.091917 -0.163760 -0.170224 0.008314 -0.003569 -0.064335 -0.096079 0.323526 0.052297 0.051239 -0.131237 0.050149 0.058298 -0.061954 -0.106179 -0.012615 -0.123174 0.168611 -0.055643 -0.119425 -0.045397 0.025927 0.098421 0.093641 -0.050731 -0.198915 0.057175
AFS -0.042160 0.091623 0.042153 0.048004 0.162527 0.062384 0.106183 0.023261 -0.069282 -0.112552 -0.055629 0.036395 0.052405 -0.018826 0.020392 0.076674 -0.010353 -0.086499 -0.031359 0.010297 0.125677 0.022349 0.154561 -0.105998 0.162728 -0.007191 0.078430 0.089481 -0.064481 0.043809 -0.128239 -0.078171 -0.022892 -0.020051 -0.047582 -0.084206 -0.103408 0.054252 0.018981 0.087670 -0.060377 -0.030864 0.100932 -0.017660 -0.050821 0.034480 -0.109074 -0.050929 -0.039947 0.002298 0.012241 0.011811 0.061417 -0.040228 0.004635 -0.096831 0.001165 -0.094723 0.224810 -0.046631 0.059478 -0.027477 0.136452 0.060955 -0.019617 -0.108053 -0.081384 -0.052196 0.035590 -0.070894 0.005305 -0.076741 0.038066 0.139636 0.040269 0.115864 0.031369 0.042788 -0.145496 -0.279891 0.246117 -0.033236 0.088702 -0.094933 0.016648 -0.066685 0.000779 0.045461 0.095771 -0.047818 0.007867 0.080996 0.112330 0.136945 -0.013029 0.057196 -0.040288 -0.075851 -0.006934 0.110099 0.116037 -0.167613 0.114877 -0.133168 -0.147615 -0.047145 -0.205982 -0.016557 0.131855 -0.099996 -0.061684 -0.031761 0.045807 -0.085299 0.056323 0.068513 0.058100 -0.005113 -0.020105 0.003533 0.109125 0.179894 0.045801 -0.025488 -0.132377 -0.118414 0.015018 0.040965 0.035713 -0.011438 0.009302 0.065002 0.042017 -0.050083 0.051528 0.125285 0.066414 0.035022 -0.037706 -0.117772 0.019044 0.008866 0.035074 0.002653 0.014732 0.019245 0.015822 0.222823 -0.039023 0.031974 -0.152531 0.106340 -0.059607 0.015310 -0.030785 -0.027131 0.052134 -0.079517 0.072055 0.092587 0.055913 0.144963 -0.050210 -0.042737 0.038743 -0.168791 -0.037066 0.124580 0.006544 -0.167712 -0.019105 -0.109577 -0.123784 -0.024707 -0.216475 -0.033616 -0.059089 -0.088117 -0.020557 -0.011422 -0.021086 0.083751 0.070735 -0.193578 -0.037505 -0.134220 -0.095445 -0.049311 0.080615 -0.134083 0.105015 -0.031717 -0.198995 0.107687 0.026442 0.002819 -0.137954 -0.083845 -0.029619 0.102968
QLE -0.016520 -0.169411 0.211364 -0.085342 0.012616 -0.020494 0.012708 0.061594 -0.088639 0.039461 -0.191206 -0.044302 -0.085327 -0.067067 -0.029776 0.025215 0.105369 -0.108580 -0.077730 -0.024286 0.088874 0.116076 0.004385 -0.041586 0.025838 0.348009 0.092297 0.139839 -0.092710 0.066569 -0.248864 -0.016667 0.124138 0.020943 0.117504 0.129023 0.049263 0.106615 -0.066051 0.244046 -0.071803 0.001443 0.110601 -0.067116 -0.136038 -0.043255 0.191395 0.045573 -0.049420 -0.132369 0.013831 -0.051319 0.022876 -0.002844 0.037620 -0.038627 -0.159529 -0.166578 0.114350 -0.017087 0.133804 -0.004076 0.103758 -0.012235 -0.176318 -0.003883 -0.120997 -0.114990 -0.029491 -0.330132 0.021500 -0.121583 -0.070340 -0.090880 -0.078240 0.049975 -0.133326 -0.052950 -0.061014 -0.071918 -0.050165 0.050455 -0.021020 -0.128774 -0.096002 0.099135 -0.042348 0.036614 -0.007881 -0.183203 0.096851 -0.059140 0.107575 0.026215 0.163882 -0.077651 -0.050131 -0.172489 0.001308 0.154046 0.196286 -0.206186 0.045412 -0.120360 -0.214345 -0.011183 -0.266287 -0.051890 0.065780 0.067032 -0.079569 -0.088186 -0.182206 -0.153271 0.034481 0.085427 -0.179457 0.043863 -0.019575 0.042921 -0.024850 0.240123 -0.022742 0.016773 0.118604 -0.014276 -0.019047 0.225471 0.052111 0.062796 0.098874 0.005603 0.211518 0.032040 0.052996 -0.033183 0.164757 -0.042305 0.042716 -0.021126 0.001163 -0.240766 -0.286287 0.150698 0.080294 -0.003853 -0.005008 0.069073 -0.148392 -0.031753 -0.145238 0.064289 0.020769 -0.018712 0.092977 0.082305 0.096966 0.148477 0.086470 0.060669 -0.017121 -0.007225 -0.068638 0.093813 -0.064168 -0.042365 -0.113485 0.160782 -0.014064 -0.039964 -0.201665 -0.115811 -0.146165 -0.095239 -0.036008 -0.113743 0.156724 -0.122238 0.083423 -0.070965 0.111517 0.208941 0.034665 -0.028639 -0.001230 0.029359 -0.115478 -0.047507 0.021658 0.090008 0.136310 0.069595 0.104925 0.094999 0.059978 0.064254 0.060240 -0.034430 -0.083673 -0.071315
FDL -0.048874 -0.023645 -0.071869 -0.093283 0.228377 0.159985 0.042885 -0.036371 -0.062273 0.034471 -0.111932 0.157982 0.065477 -0.054282 0.000051 -0.120612 0.104786 -0.099067 -0.012153 -0.040753 0.037987 0.109031 0.157938 -0.096256 0.008923 0.164415 0.004298 -0.032302 0.069233 0.140210 -0.160471 0.080826 -0.089107 -0.026941 -0.017625 -0.115735 -0.022919 0.083914 0.237000 0.027032 0.089721 -0.015132 0.193900 -0.044027 -0.107014 0.165104 0.156599 -0.088330 -0.060310 0.000219 -0.001724 0.148306 -0.015796 0.081728 0.321476 -0.056900 -0.064741 -0.143486 0.091037 -0.013825 -0.016163 0.126095 0.031159 -0.122086 -0.009991 -0.080756 -0.036518 -0.031156 0.097025 -0.163332 0.031636 -0.054910 0.172559 -0.179319 0.099427 -0.041244 0.094659 -0.074320 -0.109862 -0.212373 0.054140 -0.055402 -0.007282 -0.065906 -0.092961 0.032601 -0.047965 0.002234 0.120510 -0.048409 0.053564 -0.169262 0.015681 0.140719 -0.014053 -0.048290 -0.016543 -0.014026 0.066594 -0.013047 -0.035854 -0.125298 0.043964 -0.137839 -0.120306 -0.159598 -0.081341 0.005545 0.081592 -0.128321 -0.022905 -0.237001 -0.123104 -0.135319 -0.056368 0.192669 -0.025331 0.199996 -0.017626 0.070490 0.063824 -0.126847 0.015801 -0.006361 0.002504 -0.027835 0.153793 0.191312 0.067387 0.009381 -0.121882 -0.014428 0.085144 0.002618 0.016851 0.059079 0.025249 -0.023181 0.134491 0.233261 0.077428 -0.158791 -0.056938 0.025290 -0.033212 0.044874 -0.012416 0.214760 -0.012239 -0.201270 0.000459 0.125839 -0.063616 -0.007030 -0.013559 0.090231 -0.013869 0.209993 0.011323 -0.009864 -0.029918 0.021938 0.063497 0.013942 -0.051179 -0.000701 -0.034198 0.159965 -0.108578 -0.082077 -0.131476 -0.100208 0.177972 0.099436 -0.051166 0.060820 -0.155420 -0.021864 0.069411 -0.045012 0.014489 0.179763 0.071828 -0.030598 -0.072360 -0.098481 -0.153630 -0.142333 0.201440 -0.117519 0.048621 -0.028705 -0.022772 -0.054717 0.194429 0.053411 0.011598 -0.048039 -0.062367 -0.016353
GES -0.211422 0.022474 -0.252314 0.047794 0.243176 0.072808 -0.026236 0.236097 0.033249 -0.076004 0.027562 0.093672 0.013934 0.033899 -0.186288 -0.153360 -0.060515 -0.250023 -0.034488 -0.084981 -0.096580 0.029848 0.212525 -0.256408 0.014361 0.349287 -0.172539 -0.008569 -0.010746 0.047402 -0.126547 -0.176091 -0.060672 0.085211 -0.006574 0.303822 -0.143655 0.124599 -0.217031 0.125967 -0.054006 -0.145031 -0.071559 0.017836 0.109615 0.091553 0.131899 -0.089842 -0.060000 -0.079264 -0.089526 -0.052592 0.131426 0.093555 -0.174268 -0.215297 -0.041161 -0.193457 0.141437 0.126400 0.114531 0.157460 0.070099 -0.280059 0.007874 0.093975 0.176642 -0.077714 0.172867 -0.088253 0.003488 0.066149 0.110175 -0.115022 0.105010 0.126957 0.068251 0.012458 0.055471 -0.093454 -0.006620 -0.037245 0.247018 0.034615 0.061517 0.034270 -0.290903 -0.042806 -0.069769 0.061033 -0.197105 -0.227345 0.178718 0.027195 0.129854 0.089249 -0.062511 -0.023069 0.018345 0.067242 -0.083546 -0.015412 -0.154448 0.093786 -0.228606 -0.166223 -0.137947 0.196382 0.261741 0.001247 0.011471 0.020517 -0.070384 -0.194777 0.015031 -0.072319 0.006638 -0.062603 -0.063866 0.056429 -0.086868 0.185436 -0.148485 -0.117894 -0.144292 -0.191994 0.221314 -0.001951 0.034714 -0.108977 -0.100613 -0.109745 0.024020 -0.002795 0.163452 0.106209 -0.024686 -0.059175 -0.148471 -0.084480 -0.069726 -0.266905 0.104178 -0.088432 0.000346 0.112034 -0.053681 0.219872 -0.037335 -0.190253 -0.193560 0.105314 -0.171639 0.026674 -0.140408 -0.088072 0.139938 0.073282 0.096373 0.114190 0.162348 -0.105400 -0.295925 -0.086605 -0.149035 -0.250609 -0.151059 0.060985 -0.099713 0.025570 0.035223 0.141567 -0.078040 0.094725 -0.128992 -0.015271 -0.197705 -0.102889 -0.136794 -0.020483 0.119451 0.046397 0.056851 -0.111081 -0.239782 -0.117607 -0.157560 -0.083830 -0.031744 0.002855 0.037799 -0.200909 0.046866 -0.115957 -0.150766 -0.097651 -0.094963 0.145442 -0.219468 -0.073999
VRS -0.290594 -0.043108 -0.116094 -0.060921 0.031818 0.156042 0.023373 -0.059714 0.142067 -0.034310 -0.094269 -0.069146 -0.140947 0.008988 -0.052062 -0.051230 0.222277 0.023224 -0.190860 0.098149 0.043756 -0.046735 -0.098603 -0.099518 0.040799 0.010066 -0.125255 0.036852 -0.028891 0.223762 -0.102286 0.194918 0.023853 -0.107369 0.260358 -0.077542 0.085159 0.026628 -0.181461 -0.176526 -0.114162 0.203853 0.106414 0.020931 -0.076583 0.211162 0.162307 0.109364 0.207175 0.054721 -0.020290 0.146192 0.053206 0.107717 0.003579 -0.084538 0.093734 -0.070617 0.366892 0.052112 0.014059 -0.178676 0.170311 0.015215 0.155152 -0.132664 -0.252781 -0.184003 0.112060 0.023951 -0.052462 -0.007434 -0.065255 -0.009537 0.065468 0.103516 0.075072 -0.241401 0.053668 -0.143336 0.142808 0.029750 0.213579 -0.042684 0.050469 0.035869 0.058019 -0.091443 -0.114698 -0.000111 0.052668 0.193456 0.156886 0.191439 0.232591 0.154501 0.071766 -0.115203 -0.108191 0.029674 0.184149 -0.074219 0.020695 0.028005 -0.142572 -0.057929 0.122762 -0.019813 0.119761 0.177333 -0.151012 -0.137756 -0.008213 -0.100351 -0.031186 0.103119 -0.231041 -0.124483 -0.156933 0.059600 0.145882 0.277966 -0.051389 -0.123832 -0.080900 -0.177602 -0.129977 0.194768 0.192969 0.150094 -0.112798 -0.188185 0.175514 -0.055806 0.183155 0.077580 -0.120330 -0.013679 -0.223750 -0.039215 0.142594 -0.051889 0.089412 -0.097251 -0.084263 -0.020385 0.126719 0.028518 -0.073365 0.193651 -0.065023 0.045425 -0.032133 -0.091250 -0.189593 0.022845 -0.035039 0.051395 -0.076478 0.029981 -0.296432 0.033683 -0.035818 -0.223425 0.041644 -0.100588 -0.084107 -0.128155 0.098673 -0.110974 -0.014581 -0.091095 -0.018060 0.097481 -0.073400 -0.051918 0.157986 -0.226711 0.024813 -0.128199 0.105003 -0.013531 0.184355 0.131341 -0.015350 0.073643 -0.101735 -0.105952 0.046901 0.057835 0.183147 0.126660 -0.108645 -0.061155 0.143955 0.220632 -0.114647 -0.005249 -0.034596 -0.106955
ISE -0.051274 -0.038165 -0.019277 0.026226 0.025933 -0.003872 0.114130 0.064941 0.016919 0.025469 -0.105778 0.199425 -0.082493 0.130913 -0.148253 -0.053954 0.041255 -0.157883 -0.059192 0.031487 0.055806 -0.019869 0.169349 -0.032912 0.043757 0.112159 0.044535 0.005357 -0.028794 0.111678 -0.218457 0.035407 0.059822 -0.009576 0.134061 -0.082118 -0.030707 0.075628 0.034870 0.055105 -0.093008 -0.037807 0.035113 -0.194018 -0.001253 0.031005 0.175066 0.113997 -0.087842 -0.184054 -0.072989 0.065944 0.157908 -0.083219 0.001377 -0.000371 -0.141031 -0.196413 0.205525 -0.125172 0.178438 0.028433 0.080052 -0.186461 -0.019565 -0.005301 -0.051714 -0.195724 0.145636 -0.170734 0.067719 0.024658 -0.009018 -0.049281 0.074240 -0.062909 0.002901 -0.128451 0.017486 -0.121038 -0.011747 0.027938 0.035653 -0.056611 0.054733 -0.009010 0.048826 -0.010927 -0.041430 -0.005196 -0.012852 -0.121030 0.169464 0.051471 0.076248 0.129875 0.052175 -0.220508 0.120582 0.119649 0.068327 -0.189037 -0.050693 -0.175132 -0.174355 -0.064552 -0.130603 -0.104414 0.102205 0.074658 -0.203896 -0.092973 -0.111110 -0.062567 0.059946 0.055194 0.014619 0.105277 0.038546 0.064451 0.104767 0.093331 -0.076455 0.105284 0.194657 -0.004653 0.009267 0.098515 -0.084814 0.011538 0.233745 0.038291 0.158680 0.086180 0.084746 0.070867 0.089354 -0.061831 0.010372 0.047500 -0.003444 -0.025308 -0.197053 -0.068445 -0.065521 0.127224 -0.075405 0.104288 0.056661 -0.008748 -0.135835 0.204369 0.069809 -0.023667 -0.144208 0.075721 0.121301 0.002743 0.075188 -0.039563 -0.118073 0.032278 -0.081510 0.107369 -0.049762 -0.035341 -0.034646 0.064090 0.071185 -0.020493 -0.124579 -0.167982 -0.122469 -0.058577 -0.083845 0.002449 0.040469 -0.068875 0.178058 -0.095833 0.103019 0.008994 0.162462 -0.044538 0.028341 -0.003244 -0.071969 -0.158196 0.053106 0.013808 0.142711 -0.103603 -0.010121 0.031558 0.048105 0.040389 0.197008 -0.120255 -0.092457 -0.100515
ELF 0.054779 -0.050091 0.166068 -0.059197 -0.027361 0.030662 0.138754 0.055132 0.048461 0.067283 0.029146 0.196604 0.043619 -0.018534 -0.074247 -0.115026 0.200408 0.044136 -0.204251 -0.040886 0.289792 0.268992 0.108644 -0.107115 0.005048 0.097837 0.021174 -0.023307 -0.125120 0.111422 -0.188401 -0.003042 -0.144461 -0.087376 0.130020 0.050060 -0.110531 0.201135 0.124223 0.110457 -0.095561 0.091980 -0.167308 -0.174011 0.062000 0.095872 0.198513 0.141736 0.177666 -0.157763 0.064373 -0.020553 -0.073727 -0.027728 0.116391 -0.062438 -0.148603 0.196757 0.319418 0.131187 -0.226604 -0.024039 0.168346 0.008873 0.168169 0.048030 -0.242567 -0.092723 0.083960 -0.177133 -0.152225 0.000737 0.087120 0.002193 0.366891 -0.021662 -0.187905 0.009854 0.051918 -0.163084 0.023312 -0.018029 0.026882 -0.146442 -0.018255 -0.061780 -0.248069 0.021206 0.091204 0.035063 -0.113058 -0.107495 0.060204 0.049547 -0.016019 0.017544 -0.228792 -0.176286 -0.027162 -0.075363 0.092186 -0.037339 0.172811 -0.263495 -0.045470 -0.255636 -0.211476 0.219576 -0.020474 0.205428 -0.105476 -0.118757 -0.259088 -0.069848 0.126393 0.124061 -0.022926 -0.089334 -0.011636 -0.082415 -0.046676 -0.107983 -0.106924 0.097589 0.211286 -0.127267 0.081478 0.303586 -0.004159 -0.319026 -0.105799 0.021388 0.242900 -0.054866 -0.036465 0.108267 0.088201 0.132578 -0.022855 -0.067452 0.080552 -0.018374 -0.093263 -0.055416 -0.030807 0.035539 -0.048874 0.184437 0.031207 0.058730 -0.230181 -0.096880 0.030363 0.065792 -0.008609 -0.019541 -0.070142 -0.040359 -0.053525 0.111689 -0.298326 0.244450 0.022590 0.103106 0.141595 0.205289 0.017621 -0.021918 -0.033749 -0.114977 -0.100472 -0.145964 0.051947 0.043706 -0.137861 0.134298 -0.042628 0.168320 0.112761 -0.005493 0.033780 0.008033 0.042785 -0.059903 -0.066735 -0.095607 -0.341402 -0.235029 0.111830 -0.130554 0.150437 -0.103364 0.062533 -0.032108 -0.129457 -0.098793 0.030376 -0.045083 -0.051433 -0.050969
AAH 0.106830 -0.036586 0.028913 -0.059100 0.031822 0.162644 0.043386 -0.090659 0.101040 0.001983 -0.043881 -0.029519 0.082402 0.020763 0.071939 -0.105112 0.207955 -0.044837 0.054824 0.158963 0.199161 -0.127017 0.013751 0.013432 0.067228 0.138715 -0.086908 -0.120651 -0.077176 0.083996 -0.079337 0.085135 0.071066 0.044278 0.067908 -0.094202 -0.015582 0.009605 0.025313 -0.021125 0.028671 0.046738 0.101848 0.026817 -0.060120 -0.113995 0.103729 -0.001578 0.080679 -0.057278 -0.005331 -0.058816 0.024251 0.076921 0.004288 0.056959 -0.118487 -0.102040 0.064716 0.008487 0.014599 0.022772 0.125565 -0.115464 0.102495 -0.086086 -0.095460 -0.013778 0.069660 -0.222599 -0.289240 -0.127497 -0.010983 -0.017919 0.210870 0.082276 0.074648 -0.030745 -0.056768 -0.002884 -0.088711 0.091414 0.112733 0.015342 -0.127085 0.093831 0.064411 -0.012054 0.033789 0.005076 -0.066460 0.123455 0.095408 -0.021382 0.119188 -0.071969 0.065809 -0.033914 0.053233 0.209068 0.139117 0.062086 0.134063 -0.113446 -0.253901 0.020761 0.005479 0.093802 -0.047726 -0.141311 -0.022210 0.034937 -0.057314 -0.061093 -0.002563 -0.034899 -0.088949 0.069994 0.000800 -0.014278 -0.018932 -0.024435 -0.109980 -0.025898 -0.166036 -0.022037 -0.111342 0.236006 -0.024058 0.145134 -0.084635 0.106603 0.003094 -0.039997 0.016393 0.130428 0.072376 0.018383 -0.031359 0.009652 0.022934 -0.119363 0.051216 -0.018691 0.081539 -0.032983 0.111193 -0.150535 -0.009894 -0.070514 -0.036040 0.148838 -0.071000 -0.027715 -0.034250 0.068235 0.040400 -0.008907 -0.035067 0.002356 -0.101653 0.068793 -0.188762 -0.016014 -0.031744 -0.164274 -0.113496 0.007807 -0.051231 -0.085276 -0.140366 -0.120162 -0.051926 -0.076553 -0.093382 -0.033169 -0.141486 0.128189 0.101601 0.072576 0.052785 -0.119346 0.131704 -0.002944 0.021133 -0.058787 -0.032844 -0.014043 0.047627 -0.053673 0.077197 -0.179260 0.057119 -0.062117 0.108568 -0.088476 0.161664 0.036646 -0.054103 0.041404
AVN -0.106166 0.026537 -0.020448 -0.027736 0.040568 -0.176322 0.029666 0.014314 -0.117110 0.209346 -0.067066 -0.173002 0.008959 0.028025 -0.006497 -0.064828 0.006966 -0.170856 0.060330 0.081642 0.181222 -0.059258 -0.064245 0.092479 0.338633 0.143748 -0.105323 0.196098 -0.030630 0.045131 -0.329676 0.071838 0.155031 0.115208 0.209884 0.033582 0.037312 -0.058867 -0.010680 -0.111639 -0.178294 -0.008070 0.240725 -0.105711 -0.097692 0.072608 -0.062296 0.073148 -0.210294 0.245350 0.207131 -0.230015 0.131698 -0.056105 0.173388 0.006543 0.103521 -0.160122 0.304319 -0.093125 0.058540 0.018001 -0.018698 -0.131092 -0.106253 -0.128650 -0.076207 -0.122706 0.035864 -0.148997 -0.131124 0.065498 -0.056414 0.077561 0.158386 0.063771 -0.106813 0.043103 -0.166832 -0.342117 0.089086 0.021208 0.084711 0.104295 0.008984 0.014728 0.200853 0.252484 -0.043242 -0.077004 0.017834 0.005655 0.102012 -0.077631 0.110347 -0.047046 -0.099329 -0.165099 -0.144172 0.025679 0.031958 -0.021596 0.193150 -0.119021 0.035044 0.036912 -0.040103 0.108088 0.069597 -0.058709 0.280598 -0.183026 0.083803 0.029107 0.167398 0.101467 -0.037062 0.094345 0.151577 0.022343 0.020287 0.091569 -0.118089 0.132952 -0.117189 -0.285076 -0.077262 0.199145 0.155268 -0.127934 -0.183042 0.163229 -0.041191 0.031166 -0.065082 -0.032835 0.110379 -0.223965 -0.119956 -0.087226 0.017673 0.318397 -0.024441 -0.051070 -0.127567 0.031011 0.115169 0.077048 -0.000106 -0.047938 -0.179598 0.090621 -0.153286 -0.274594 0.079328 0.026726 -0.025398 0.219027 -0.005524 -0.057700 -0.024742 0.002554 -0.017295 0.143464 -0.087041 -0.014623 -0.021692 -0.084562 -0.094412 0.013435 0.001249 -0.127267 -0.052056 0.005103 -0.141651 -0.056647 -0.017847 -0.061983 0.046458 0.158965 0.300421 -0.021246 0.006461 0.019127 0.050475 -0.158405 -0.213005 -0.142240 0.073307 0.126157 0.065222 -0.054443 0.009133 0.034234 0.133219 -0.092044 0.110928 0.062387 -0.104526 0.009526
GEP 0.062709 -0.115209 -0.289045 0.079432 0.310082 0.100579 -0.114508 0.117052 0.066077 -0.005234 0.021232 -0.020017 -0.025276 -0.044323 0.047325 -0.174063 0.144922 -0.035271 0.010214 0.031591 0.062878 -0.010825 0.135190 -0.070524 -0.042545 0.057230 -0.049662 0.206840 -0.036147 0.330652 -0.150545 0.035287 0.066263 0.048633 0.014076 -0.089982 0.122210 0.095794 0.023513 -0.047047 -0.162874 0.157784 -0.270264 -0.092488 0.076303 -0.010935 0.031541 -0.002311 -0.086124 -0.041842 -0.144824 -0.064897 0.092733 -0.173529 -0.082639 0.108081 -0.031554 -0.027327 0.118814 0.052422 0.007495 -0.142884 -0.080926 -0.019616 -0.072188 -0.052538 -0.056086 -0.056881 0.168111 -0.044172 0.050478 -0.068597 -0.096086 -0.203371 0.180453 0.001091 0.232478 -0.183633 0.067852 -0.134998 -0.022317 -0.010319 0.073528 0.035600 -0.113787 0.120600 0.012631 0.281948 -0.129746 0.050603 -0.100193 -0.196846 0.180299 -0.131063 0.056529 0.243670 -0.236206 0.026198 0.058116 -0.163949 0.037952 -0.153362 -0.064960 -0.116137 -0.180533 0.019149 -0.217808 0.087757 -0.218759 -0.056431 0.017872 0.061009 -0.061082 0.029745 -0.090900 -0.019888 -0.104208 0.069386 -0.001082 0.098218 0.115295 0.123850 -0.188257 0.134593 -0.071560 -0.037858 -0.087586 0.070190 -0.189977 -0.083822 -0.122872 -0.111616 0.064937 0.124667 0.027572 0.041795 -0.064873 0.118961 -0.137305 0.152950 -0.149076 -0.238862 0.172491 -0.216389 0.113771 -0.165109 0.000867 0.133934 -0.155923 0.032939 -0.058699 -0.018642 0.015613 0.181324 -0.126086 -0.124625 -0.168109 0.021805 -0.117567 -0.053613 0.167847 0.124088 0.110381 -0.100645 0.008501 -0.011494 0.053934 0.059525 -0.118409 0.052500 -0.157988 0.094486 -0.017299 0.156131 -0.273196 -0.041504 -0.135096 -0.001550 0.103780 -0.089412 0.139303 0.297526 0.050837 -0.171735 0.005469 -0.062556 -0.053036 -0.168430 0.139041 0.098595 0.112607 -0.185739 0.126512 -0.188470 0.098472 -0.119289 -0.034318 0.099808 -0.034777 -0.114579
EER -0.016819 0.082270 -0.086440 -0.130634 -0.114735 0.040196 0.011987 -0.062317 0.040595 -0.101518 -0.021282 0.083471 0.006648 -0.000099 -0.153355 -0.105166 0.006871 -0.224712 -0.010579 -0.000511 0.158271 0.127006 0.100114 -0.168249 -0.170501 0.230293 -0.033040 -0.064422 0.004977 0.164524 -0.169767 0.102664 -0.036927 -0.053186 -0.233811 0.109096 0.100338 0.183076 -0.072604 0.270926 -0.027491 -0.186377 0.027092 -0.125335 0.027559 0.016999 -0.041600 0.006571 -0.019426 -0.178665 -0.072665 0.006197 0.028770 -0.090600 -0.065089 -0.174556 -0.064772 0.027250 0.050042 0.201455 0.041985 0.083730 0.024551 -0.067624 0.048748 -0.030437 -0.121389 -0.009273 0.065906 -0.281110 -0.040484 -0.043424 -0.151963 0.032949 0.148058 0.070008 -0.168290 -0.117190 -0.246767 -0.161982 -0.028647 0.117743 0.047653 -0.097500 -0.242178 0.075439 0.211728 -0.079495 0.047169 0.082997 -0.157464 -0.004620 0.105545 0.012354 0.201356 0.016162 0.010522 -0.175613 0.087788 0.278070 0.229662 -0.257489 -0.212567 -0.227523 -0.018436 0.064974 -0.367114 -0.210412 -0.014922 -0.173511 -0.159923 0.105731 0.297876 -0.236276 0.134027 0.272226 -0.097964 0.110753 0.233559 -0.084518 -0.052036 -0.071729 -0.208977 0.265169 0.071727 -0.140961 0.129474 0.363557 0.179070 0.222851 0.190988 -0.136341 -0.012290 -0.078545 -0.044756 -0.023836 0.140333 0.116960 -0.236485 -0.030193 0.028266 -0.161041 -0.095690 0.047238 0.092711 0.138558 -0.000916 0.136428 -0.025833 -0.044841 -0.069911 0.052386 -0.114527 -0.003945 -0.166525 -0.008664 0.126571 -0.115247 -0.175043 0.247192 -0.125450 -0.069550 -0.166662 0.029577 -0.116967 -0.145995 -0.058888 -0.030348 -0.082561 0.136124 0.047489 0.047110 0.121587 0.168630 -0.133035 -0.059983 -0.016595 -0.053000 0.067946 -0.130079 0.189262 0.082566 0.074989 -0.088168 -0.021921 0.237698 -0.079667 -0.310244 0.013316 0.189644 0.196023 -0.071538 -0.004954 -0.093348 0.045491 0.034928 0.034643 -0.078305 -0.010206 -0.345239
PEE -0.011649 -0.077852 -0.008987 0.176954 -0.013208 0.079095 0.079916 -0.096773 0.004703 -0.086769 -0.047381 0.025894 -0.121782 -0.155220 -0.030015 -0.052389 0.235926 -0.024755 -0.089788 0.039045 0.239012 0.026109 0.080621 -0.007509 0.154056 0.304791 -0.026820 -0.154302 -0.016075 0.374154 -0.247873 -0.202273 0.130457 -0.149747 -0.034039 -0.077617 -0.151277 0.196887 -0.035639 0.146279 -0.061792 0.189768 0.033551 -0.244631 -0.178700 0.112566 -0.177814 -0.034458 -0.060705 -0.269588 0.109008 0.113610 -0.137647 -0.315757 -0.162054 -0.086382 -0.337445 -0.197940 0.030009 0.375830 0.087574 -0.085226 0.065717 0.061781 0.165002 -0.162829 0.002626 -0.009460 0.088161 0.062277 0.060312 0.006734 -0.034444 -0.163955 0.186688 0.110083 -0.071733 -0.130664 -0.118135 -0.027856 -0.053186 0.122905 0.211680 0.043527 -0.257066 0.190652 0.218428 0.026016 0.031006 0.009600 -0.150911 0.134900 0.168984 0.038686 0.144693 0.252649 -0.273304 -0.032712 -0.098527 0.185518 0.137516 -0.137597 -0.067575 0.225733 -0.173814 0.016482 -0.180388 -0.036587 -0.179837 0.056954 0.273594 -0.200927 -0.158677 -0.093152 0.229878 -0.010919 0.158473 0.095045 -0.082073 0.166065 0.024190 -0.026652 -0.175229 0.154095 0.104271 -0.059354 0.070829 -0.002570 0.050159 0.107421 -0.028030 0.038639 0.045745 0.086348 0.162244 -0.064494 0.029322 -0.124753 -0.011876 -0.163284 -0.064001 0.067692 -0.023478 0.121582 0.257070 -0.182538 0.019693 0.182627 0.320296 -0.094189 -0.072996 0.150029 -0.135368 -0.019014 0.083207 -0.074490 0.024520 0.090838 0.103584 0.090307 -0.184253 0.150919 0.079412 0.022052 -0.065352 0.081692 -0.017593 -0.086214 0.039253 0.104483 -0.165962 -0.091730 -0.255323 0.083314 0.068118 -0.205747 0.016883 0.079836 0.071644 -0.292562 0.040405 0.008392 0.133556 0.009653 -0.148490 -0.088107 -0.144190 -0.123042 0.007941 -0.027103 0.185515 0.083016 -0.078444 0.132550 0.096209 -0.065220 0.240317 -0.016178 -0.229979 -0.057523
DVD -0.243545 0.084901 -0.217197 0.070142 0.117735 -0.109036 0.056684 0.055746 0.108770 -0.176981 -0.154806 -0.113246 0.043630 -0.034526 -0.028998 0.052583 -0.088844 -0.053438 -0.184626 -0.004999 0.237729 0.066451 0.040723 -0.333723 0.035263 0.065394 0.158873 -0.289572 0.285852 0.241579 -0.157072 -0.094006 0.054215 -0.055256 -0.058370 0.076086 0.196035 0.176594 -0.085977 0.101370 0.132156 0.088862 -0.009810 -0.114379 0.031460 -0.011102 -0.018800 -0.037089 0.117091 -0.075270 0.273015 -0.013876 0.178393 0.230549 0.060363 -0.051575 -0.120458 -0.199629 0.073596 -0.142902 -0.157684 0.021686 -0.029815 0.146345 0.128666 -0.037894 -0.185033 -0.105876 0.311130 -0.117588 -0.070273 -0.253886 -0.159366 -0.013306 0.308073 0.195912 0.173142 0.141775 0.129521 -0.128912 0.241852 -0.012457 -0.199938 0.070112 0.225371 0.180355 0.007056 -0.131516 -0.142982 0.025762 -0.032048 -0.136042 -0.178366 -0.124498 0.142704 0.044917 -0.188575 -0.139116 -0.008487 0.096656 0.041326 0.113186 0.233029 -0.182604 -0.217249 -0.168204 -0.013597 0.370942 0.048627 -0.146072 -0.152264 -0.137567 -0.114541 -0.030445 -0.061025 -0.005962 0.057937 -0.020812 0.118299 0.063792 0.070768 0.039408 -0.111855 0.093455 -0.109779 -0.246678 0.067044 0.107918 0.134279 0.095097 -0.207934 0.118431 0.044405 0.013809 0.014277 -0.268008 0.035953 0.133206 -0.122171 -0.007890 -0.134897 0.051968 -0.142235 -0.151136 0.127845 -0.101412 -0.064764 0.088387 0.102323 -0.224226 0.139630 0.050998 0.268250 0.112295 0.176762 -0.036487 0.009358 -0.002478 0.131423 0.333979 0.041319 0.023278 -0.166485 0.187025 -0.027361 0.012767 -0.060151 -0.099601 0.148979 0.076648 -0.110879 -0.046245 -0.043484 -0.018937 0.019889 -0.051119 -0.117635 -0.081490 0.098267 0.339590 0.039977 0.076316 0.397016 -0.105475 0.097331 -0.005228 -0.326939 -0.256588 -0.000113 -0.135419 -0.045943 0.082713 -0.032093 -0.067490 0.333853 -0.076016 0.280451 -0.015004 -0.088137 0.080642
LYA -0.036796 0.053326 -0.012969 -0.125280 0.120909 -0.016617 -0.023090 -0.209019 0.134241 0.010972 -0.088655 0.083684 -0.053269 0.068645 -0.032871 -0.092232 -0.071980 -0.118139 -0.189049 -0.143691 0.009868 0.145902 0.017983 0.031493 0.007189 -0.118724 -0.070121 -0.097228 -0.090089 -0.027478 0.066557 0.013415 -0.115745 0.069248 0.087634 -0.036075 0.088618 0.217768 0.049332 0.045836 -0.010285 0.024711 0.100175 -0.125077 0.021125 -0.032111 -0.064903 -0.085473 -0.024828 -0.095099 -0.173721 0.001070 0.114184 -0.068212 0.059225 -0.010748 -0.189503 -0.241091 0.087853 -0.006645 0.013473 -0.025616 -0.021807 -0.049782 -0.060775 -0.098673 -0.198139 -0.002111 0.095745 -0.147520 0.015078 -0.087028 0.014775 0.112913 0.059023 0.038488 0.030589 -0.044390 -0.090806 -0.301062 0.069044 0.057665 0.031649 0.035353 -0.134677 -0.088716 0.099643 0.174549 0.005335 -0.134580 -0.046812 -0.025375 0.059761 0.066668 0.198128 -0.117934 -0.070321 0.032324 -0.084270 0.129294 0.113214 -0.079100 0.121343 -0.108345 -0.132088 0.089049 -0.094458 0.077916 0.074715 -0.001181 -0.036585 -0.156038 -0.015168 -0.023201 -0.129958 0.006341 0.063309 -0.030610 -0.021117 -0.085493 0.130737 0.096666 0.091059 0.014369 0.116825 0.017633 -0.038419 0.267120 0.145224 0.034135 0.002267 0.080728 0.035321 -0.044791 0.080515 0.014885 0.054867 0.235172 -0.045140 -0.022446 0.046133 0.032471 -0.067709 0.099278 -0.003692 0.083505 -0.133950 0.201246 0.051313 -0.124757 -0.095947 0.000528 -0.163969 0.161979 -0.098715 0.046181 0.111618 -0.030091 0.110555 0.092874 -0.027142 -0.050982 -0.075418 -0.047046 -0.075058 -0.172530 -0.037068 0.109146 -0.086331 -0.027477 -0.039455 -0.043471 -0.176842 -0.034385 -0.302577 -0.137334 -0.156693 0.007618 0.020309 -0.121247 0.097375 -0.065360 0.017146 -0.122495 -0.044544 -0.117906 -0.020219 -0.084254 -0.050374 -0.012510 -0.026557 -0.115737 -0.032467 0.172699 -0.062024 0.101834 0.093032 -0.011709 -0.043931 -0.010648
VGK 0.007687 0.197582 0.031773 -0.264881 0.092969 -0.090136 0.015397 0.091873 0.189922 0.264165 -0.247632 0.426851 0.010910 0.264772 -0.050180 -0.081887 0.290144 0.209317 -0.080419 0.021981 -0.083933 -0.603710 -0.157060 0.003728 0.299571 0.099966 -0.236626 -0.123233 -0.150816 0.565201 -0.158251 0.303499 0.022366 0.067112 0.377292 0.029865 -0.118840 0.141319 0.082113 0.030189 -0.227243 -0.488430 0.385058 -0.317919 0.351521 0.097417 0.004380 0.157590 0.120094 -0.322054 0.107196 0.436602 0.219855 -0.264292 0.091529 -0.138849 -0.202292 0.158943 0.012642 0.101531 0.165638 -0.169549 -0.092949 -0.563189 -0.373583 -0.147921 -0.137447 -0.071317 0.318717 0.154498 0.112317 0.097436 -0.339333 0.096770 -0.194434 -0.113143 0.232406 0.190995 0.228326 -0.327878 -0.325937 -0.406344 0.043458 0.182720 -0.285522 -0.139328 -0.061545 -0.060601 0.217050 -0.187340 -0.177097 -0.193398 0.061001 -0.003655 -0.085086 0.138237 -0.129982 -0.124405 0.227943 0.411759 -0.219576 -0.113867 0.038359 -0.108042 -0.379247 -0.191351 0.021680 -0.006112 0.184210 -0.120001 -0.162245 -0.172653 0.280043 0.181073 0.029360 0.223047 0.231578 0.147863 -0.151959 -0.233688 0.024444 0.123766 -0.107840 -0.209312 0.088913 0.230243 0.447880 0.138626 0.037034 0.122896 -0.010399 -0.037093 0.094632 -0.309508 0.058243 -0.044580 0.331460 -0.192404 -0.523895 0.235001 -0.555383 -0.135441 -0.023895 0.081468 0.237515 0.349788 -0.165488 0.349336 0.254824 0.053550 0.117662 0.148373 -0.184070 -0.064808 0.104457 0.044285 0.126027 -0.066816 0.508033 0.029745 0.007885 -0.190507 0.074563 0.286458 -0.123165 0.007533 0.169138 -0.071271 -0.417278 0.074568 0.165485 0.232299 0.106965 0.178444 -0.216118 -0.325104 0.133436 0.005007 0.589069 0.136383 -0.327867 0.183539 -0.084464 0.037254 -0.054880 0.101266 -0.546424 -0.066168 -0.120014 -0.235329 0.342697 -0.084093 0.119523 -0.120374 -0.120543 0.335773 0.084601 -0.217095 0.098951 0.005054
LQG -0.000326 0.067069 -0.247457 -0.008912 0.237424 -0.087656 -0.035388 0.054405 -0.030878 -0.026832 -0.236017 -0.089171 -0.006960 -0.106178 -0.009042 0.095403 0.137920 -0.051490 -0.032898 0.041222 0.233433 0.130525 -0.016591 0.113590 0.119985 0.088236 0.037916 -0.150282 -0.071792 0.014692 -0.149612 0.102862 -0.025208 0.061690 0.036179 -0.074749 -0.012722 -0.114158 0.168064 0.116706 -0.109496 0.028017 0.017994 -0.024965 0.167275 0.012028 0.039830 0.038423 0.142956 -0.220454 -0.000876 -0.081251 0.233793 0.179887 -0.048645 -0.126470 0.258277 -0.106904 0.094442 -0.034523 0.005038 -0.024795 0.017768 -0.031988 0.107398 0.099418 0.063407 0.009061 0.041416 -0.179837 0.109489 -0.096049 0.002688 0.018842 0.109981 0.042043 0.055978 -0.098374 -0.071598 -0.280003 -0.028622 0.120785 0.176281 0.005216 -0.173786 0.037431 0.176118 0.116316 -0.105268 -0.022143 0.149897 0.010796 0.291879 0.032867 0.015456 0.009363 -0.074192 -0.134992 0.026529 0.038027 0.045355 -0.226309 -0.108844 -0.084190 -0.151971 -0.002064 -0.107383 0.022783 0.125190 0.028403 -0.133761 -0.313935 -0.127425 -0.163486 -0.079429 0.104166 0.001251 -0.055147 0.119798 0.109709 0.078129 0.040748 0.066236 0.028116 -0.218576 -0.100033 0.015133 0.110117 -0.057454 0.006905 -0.022237 -0.013530 -0.129262 0.194767 0.066799 0.068992 0.033436 0.170758 -0.052485 -0.169786 -0.119806 -0.043468 0.095186 0.027290 -0.128041 0.155694 -0.152987 -0.000229 0.068494 0.061647 0.034494 0.031510 -0.223817 -0.118342 0.049200 -0.024255 0.193091 -0.062199 0.112681 -0.112938 -0.028799 -0.078857 -0.024135 -0.060337 0.181200 0.033353 0.000175 0.093532 -0.078895 -0.028165 -0.017046 -0.128881 -0.032701 0.042582 -0.167051 -0.089083 0.162632 0.082235 0.057383 -0.064165 0.158559 0.039787 0.126504 0.052264 0.145330 0.000145 -0.184969 -0.083378 0.111046 0.086890 0.052865 -0.089928 -0.088283 0.062270 0.106425 -0.058630 0.051753 -0.074808 0.000805 0.048723
KDG -0.233082 -0.029194 -0.120451 -0.235566 -0.058737 -0.119367 0.073033 0.241931 0.055437 -0.140601 -0.071634 0.024408 -0.034691 0.110254 -0.232118 -0.024580 0.009666 -0.415665 0.170779 0.172595 -0.016393 0.111075 0.030290 -0.139380 -0.033633 0.061598 0.268046 -0.185038 0.250131 0.120425 -0.316470 -0.025289 0.137853 0.013182 0.042969 -0.072465 0.102631 -0.016685 -0.057085 0.023707 -0.304954 0.017415 0.024507 -0.074170 -0.047131 0.024970 -0.159078 -0.071623 -0.055505 -0.139033 0.267823 -0.142933 -0.034687 -0.040098 -0.051908 0.110637 0.081412 0.103773 0.226019 0.085017 -0.193103 0.082583 0.042953 -0.275356 0.175812 0.145462 0.167990 0.022237 0.217799 -0.237835 -0.004229 -0.119824 0.091579 0.233611 0.226407 0.044738 0.179803 0.164318 -0.008256 -0.431562 -0.045669 -0.182602 0.048737 0.173916 -0.032678 -0.158045 0.053684 0.176858 -0.193609 0.001710 0.102816 -0.285661 0.422259 0.094675 -0.018937 0.049343 -0.015303 -0.115316 0.209940 0.009037 -0.187975 -0.064456 -0.182189 -0.059694 -0.194398 0.093267 -0.029594 0.231289 -0.058950 0.061571 0.118639 -0.273118 0.098647 0.055314 0.097654 0.182153 0.206241 0.078356 0.067167 0.264664 -0.033215 -0.017388 0.022157 -0.166872 0.217764 -0.266885 -0.214088 0.115743 -0.220579 0.005066 0.023754 0.021813 -0.021538 -0.003140 0.151996 0.069380 -0.007853 -0.109522 0.090333 0.015327 0.042609 0.013687 -0.048477 0.087453 0.262964 0.383835 -0.037440 0.261560 -0.140152 -0.244464 -0.135961 0.178931 -0.062574 -0.309078 -0.052903 0.060735 0.028398 -0.005172 -0.326642 0.036731 0.009462 0.065047 -0.072225 0.012331 0.124865 -0.081370 -0.244980 -0.232500 -0.036481 0.139882 -0.137357 -0.003102 -0.050730 0.413117 -0.276490 -0.083237 0.083014 -0.016281 -0.134059 0.060561 0.009102 0.227606 0.123945 -0.178623 -0.049094 -0.073192 -0.122975 0.025420 0.125560 0.117486 -0.045918 -0.039390 -0.291096 -0.026123 0.271930 -0.033577 0.096021 0.042315 -0.002949 -0.013241
GRE 0.127671 -0.263118 0.122976 0.014446 0.017668 0.136713 0.168465 0.030815 0.127651 -0.021751 -0.330001 0.022239 -0.209158 -0.071595 0.115094 -0.061648 -0.019706 0.041920 -0.031402 0.144454 0.350845 0.012129 0.155390 0.009217 0.076706 0.028769 0.073115 0.003570 -0.147843 0.340619 -0.368848 -0.023842 0.055037 -0.070852 0.048603 -0.020995 -0.152054 0.007133 -0.072324 0.056137 -0.061132 0.106945 -0.005102 -0.041239 -0.165029 -0.024050 0.122949 -0.127742 -0.080801 -0.174067 0.002517 -0.118620 0.205556 0.113675 -0.105600 -0.039823 -0.015078 0.046020 0.128960 0.107937 0.101897 0.333137 0.125204 -0.049433 0.145621 0.099952 -0.011422 -0.003076 0.158649 -0.184430 -0.008985 -0.185578 -0.165607 -0.048703 -0.001497 0.028841 0.079685 -0.104797 -0.014758 0.018537 -0.083213 -0.036703 0.099654 0.028956 0.051339 0.021215 -0.043423 0.196475 0.081425 -0.385437 -0.322252 -0.004105 -0.147834 0.039127 0.095597 0.102032 0.083549 -0.243624 0.157261 0.025226 0.035902 0.035117 -0.057863 -0.139876 -0.069656 0.021991 -0.200168 0.035093 0.120153 0.022801 0.020009 0.110410 -0.073368 -0.049304 0.001498 -0.159027 -0.075173 0.194489 -0.048690 0.100406 0.042263 -0.163347 -0.101391 0.092245 0.064363 -0.085732 0.090390 0.267676 0.118741 0.145548 -0.015276 -0.081720 0.065951 -0.049853 0.271740 0.151992 0.036266 -0.034284 0.182384 -0.249897 -0.051018 0.015869 0.153082 -0.208177 0.157114 -0.182526 0.058742 0.265349 -0.124391 -0.159338 -0.027744 0.106610 0.144268 0.013706 -0.095016 0.165301 0.029259 -0.063748 -0.140054 0.082514 0.076661 -0.081313 0.144225 0.128931 0.203637 -0.206422 -0.053169 0.193318 -0.165328 0.053820 -0.070227 0.067770 -0.148202 -0.035999 -0.255693 -0.092320 -0.014031 -0.067097 0.063926 0.069358 0.047306 0.124590 -0.019953 0.218289 0.097447 0.141910 0.210485 0.037147 0.183637 0.058595 0.197192 0.007562 -0.212131 0.064571 -0.083283 0.003042 0.102586 0.183174 -0.031226 -0.010064
SSI -0.021902 0.019106 -0.228984 -0.127842 0.193758 0.222564 -0.017007 0.314882 0.107800 0.071089 -0.312769 0.129578 0.079555 0.007438 -0.104383 -0.183968 -0.118755 -0.011480 0.047277 -0.029095 0.114755 0.008925 0.032104 -0.100069 0.120589 0.243417 0.105610 -0.068833 -0.029247 0.121187 -0.342287 -0.059062 0.236960 -0.145667 0.087492 -0.072621 -0.024789 0.036666 0.023433 -0.243240 -0.145303 0.242919 0.059650 -0.023626 0.098701 0.102425 0.264415 -0.315390 0.227868 -0.020456 -0.110436 -0.099060 0.236830 0.038768 -0.271027 0.190157 0.186243 -0.209100 -0.001731 0.122097 0.155954 -0.092322 0.055862 0.010650 -0.121730 -0.248972 0.196135 -0.290512 0.044182 -0.235717 -0.156945 -0.023738 0.007540 0.145094 -0.079842 0.101147 0.147228 0.021891 -0.066665 -0.006192 0.413692 -0.094027 -0.041919 -0.033667 -0.136746 0.053992 0.045748 0.159930 0.115236 0.329238 -0.011611 -0.090373 0.183695 0.186417 0.041559 -0.049194 -0.047329 0.116965 0.203733 0.205447 0.047599 -0.203477 0.079516 -0.293826 0.033945 -0.105314 -0.070971 0.193127 0.124748 -0.225545 -0.033712 0.113065 -0.175445 0.133078 0.167364 -0.154365 -0.103165 0.084651 -0.043624 -0.104351 0.058095 -0.130258 -0.107708 -0.084702 0.035140 0.075549 0.102616 0.298591 0.095531 -0.215847 -0.110518 0.001425 0.097086 0.025640 0.008882 0.158074 -0.119559 0.203990 0.042002 0.088544 0.055685 0.040174 -0.053975 -0.190119 -0.131268 0.053738 0.085182 0.310217 0.150555 -0.083392 -0.375651 0.184131 -0.213662 0.043859 -0.274032 -0.072991 -0.048480 -0.056389 0.078218 0.058342 0.232909 -0.051395 -0.030267 0.252769 0.125331 0.078109 -0.161331 -0.282899 -0.238760 -0.051467 -0.098413 -0.292755 0.078910 0.105355 -0.042390 0.100491 -0.054620 -0.173781 0.109819 0.060870 -0.052376 -0.176883 0.150581 -0.026649 0.001935 -0.202023 -0.387887 -0.179395 0.039977 -0.055156 0.235853 0.106538 -0.247203 -0.023735 -0.137690 0.012596 0.013222 -0.036896 0.062928 0.035861
VED -0.242551 -0.167208 0.249905 0.284484 0.022254 0.151757 -0.013028 0.217014 -0.014729 0.003267 -0.386106 0.248755 -0.108998 0.006442 -0.025218 -0.131646 0.191007 0.165875 0.109010 -0.118972 0.307041 -0.157797 0.339326 -0.058611 0.145336 0.080752 0.043996 -0.328488 0.190068 0.271671 -0.188276 -0.059415 -0.059963 0.110754 0.087632 -0.155313 0.090982 -0.114435 0.372218 0.153091 -0.303247 0.271314 -0.032333 -0.118367 0.077083 0.028163 0.257204 0.250239 -0.113091 -0.387700 0.152106 0.159906 -0.231979 -0.145083 -0.154104 -0.193183 -0.089134 -0.051253 0.368465 -0.125948 0.143516 0.114472 -0.028913 0.285446 -0.136474 -0.175086 -0.182778 -0.281799 0.073896 0.032705 -0.168805 -0.135411 -0.266571 -0.303835 0.190996 0.094942 -0.000264 0.085910 -0.204193 -0.144850 -0.266066 0.082056 0.301762 0.015834 0.221463 -0.424168 0.074779 0.078232 0.019597 -0.021989 -0.290272 -0.264614 0.129931 -0.176884 0.172398 -0.074861 -0.233280 0.128585 -0.221372 -0.132345 -0.074282 -0.099133 0.076165 -0.306087 -0.469699 -0.139162 -0.055735 0.360808 -0.010254 -0.058316 -0.209576 0.105754 -0.020774 0.123552 0.033138 -0.017946 0.173060 0.165310 0.139508 0.225557 -0.069553 0.038942 0.055929 0.039961 -0.039117 -0.268095 -0.080078 0.006288 0.096682 -0.036770 0.419380 0.149993 -0.040986 0.187198 -0.191259 0.011113 0.085013 -0.121314 0.085093 0.141755 -0.029755 -0.202175 -0.023346 0.108377 0.199550 -0.038354 -0.002009 0.239450 0.010329 -0.150362 -0.050266 -0.068802 0.142562 -0.115796 -0.055213 0.080815 -0.146116 0.182714 -0.118418 -0.133275 -0.079341 -0.048645 0.085380 0.155706 0.206285 0.233155 -0.021385 -0.069534 -0.051247 -0.088005 0.098337 0.183699 -0.089208 -0.002638 -0.113769 0.150500 -0.238813 -0.203946 0.002193 -0.244932 0.364979 0.287544 -0.018313 -0.391231 0.210406 0.222400 -0.035702 -0.161158 -0.155834 0.215892 0.231549 0.003092 -0.190922 -0.061401 0.109634 0.243704 0.413658 0.278400 -0.414139 0.032368
AKI -0.124355 0.061408 -0.010282 -0.104349 0.058150 -0.057777 -0.018303 0.070654 0.175588 -0.091480 0.106909 0.044051 -0.246126 -0.141558 -0.000166 -0.215881 -0.101407 -0.003290 -0.032844 0.047203 -0.000333 -0.018553 -0.156685 0.065740 0.123745 0.185920 0.174296 -0.147350 0.028407 -0.280563 -0.106841 0.043567 0.328449 -0.124923 0.036920 -0.104816 0.103807 0.236802 0.081460 0.056543 -0.134152 0.066811 -0.003080 -0.181507 0.043666 -0.014198 0.068018 0.104099 -0.106777 0.016265 0.030740 -0.072428 0.156351 0.015919 0.273011 -0.001749 -0.168041 -0.444088 -0.051918 0.112842 0.035681 0.158287 0.073546 -0.056380 -0.124552 -0.103291 -0.010983 -0.029600 0.127820 -0.278979 -0.024125 -0.018147 0.164371 0.098104 0.101751 0.106417 0.027339 -0.268198 0.098622 -0.193157 -0.109602 -0.036784 0.112031 0.053520 -0.122440 0.219114 -0.065460 -0.028443 0.088837 -0.026935 0.019896 -0.055282 -0.079733 -0.027024 -0.016362 0.258202 -0.195189 -0.154216 0.237877 0.130605 -0.044684 -0.179201 0.164622 -0.084826 -0.298903 -0.096881 0.062847 0.060506 -0.086011 0.073185 -0.163987 0.044488 -0.292724 -0.032858 0.224901 0.146728 -0.095596 0.085440 0.077478 -0.061710 0.129734 -0.136533 -0.246651 0.011295 0.185930 -0.050444 0.241409 0.208851 0.029946 0.081336 -0.046056 -0.008175 -0.054384 -0.032535 0.112152 0.137511 0.066898 -0.137390 -0.000360 0.255787 -0.134411 0.059486 -0.231218 -0.004153 -0.047272 0.285379 0.021849 0.292122 0.079854 -0.006744 -0.022007 0.208189 0.054222 -0.253474 -0.151422 -0.055748 -0.024233 -0.074787 0.017803 -0.002986 -0.035667 -0.210108 -0.115871 0.004874 0.077831 -0.125337 0.056178 -0.051917 -0.123724 -0.108890 -0.073946 -0.202087 -0.190223 -0.043422 -0.141713 -0.169770 -0.098725 -0.042967 0.063077 -0.034214 0.131246 0.015506 0.192534 0.104406 0.251804 0.015952 -0.143674 -0.205652 0.127837 -0.009779 0.175451 -0.095983 -0.205528 -0.132123 0.095033 -0.016457 0.112592 -0.219603 -0.133514 0.122851
KKV -0.230343 -0.025920 -0.266657 0.101528 -0.007317 0.072354 0.052023 -0.111823 0.133816 -0.167225 0.217597 0.040987 0.057187 0.091197 0.161194 -0.217334 0.104232 -0.172207 -0.218492 -0.050252 0.062532 -0.027779 0.003083 0.190835 0.031628 0.272788 -0.036864 -0.156639 0.073095 -0.099713 -0.220778 0.355950 0.166847 -0.133639 0.148880 0.061882 0.205842 0.036466 -0.115855 0.098682 -0.156000 -0.134814 0.028175 -0.238730 0.145651 0.229403 0.011587 -0.162242 0.201349 0.152215 0.014705 -0.088829 0.110161 -0.135859 0.173174 -0.031018 -0.212409 -0.288798 0.182346 0.246174 0.137622 -0.220295 -0.170638 -0.200640 0.061103 -0.262325 0.019783 -0.346381 0.232994 -0.115404 0.061742 0.095514 -0.092303 -0.051355 0.158758 0.367066 0.194817 -0.207709 0.044389 -0.255414 0.037960 0.172757 0.262205 0.067938 -0.073146 -0.219626 0.093938 -0.201350 0.028816 -0.203271 0.091155 -0.128799 0.190529 -0.066145 -0.151774 0.188341 -0.371130 -0.135602 0.054321 0.277701 -0.323621 -0.193068 0.133236 -0.083020 -0.237751 -0.113507 -0.024070 0.021930 0.073289 -0.001848 -0.271730 -0.113595 -0.007544 0.005260 0.144205 0.042884 0.065466 0.131808 0.196312 -0.006491 -0.074252 0.156441 -0.008599 -0.085059 0.140538 0.173515 -0.051739 0.184066 -0.112998 -0.019356 0.042706 0.055134 -0.008305 -0.095395 0.003864 0.112984 -0.047621 -0.114268 -0.017058 0.003337 0.123571 -0.262361 -0.109138 -0.046049 0.085205 0.001482 -0.181335 0.348512 0.107299 -0.109815 -0.214511 -0.031738 -0.011008 0.003861 -0.082697 0.133747 0.144171 0.052380 0.001543 0.266933 0.210762 -0.139008 0.042289 0.040790 -0.094040 -0.063678 0.098364 0.042633 -0.058422 -0.108219 -0.138767 -0.062006 -0.262503 0.129087 -0.215151 -0.069772 -0.207934 -0.036141 0.036137 -0.055433 -0.054511 -0.001753 -0.001287 -0.146079 0.167490 0.028080 -0.240858 -0.137228 0.213008 0.047038 0.050936 -0.076905 -0.253510 -0.024429 0.005733 -0.051206 0.147793 -0.317885 -0.214501 -0.131345
KII -0.119221 0.054123 0.146400 0.037896 0.010429 -0.038218 -0.052981 -0.225773 -0.059540 0.026914 0.133226 0.084677 -0.030252 0.039735 -0.055478 -0.139954 -0.043543 -0.141565 -0.191160 0.094465 0.124427 0.088427 0.126516 -0.083801 0.166322 0.298638 0.200626 -0.008363 0.083813 -0.031603 -0.308208 0.258076 -0.017113 -0.169509 0.027918 -0.029502 0.038771 0.030410 0.167496 -0.048388 0.095592 0.116841 0.218416 -0.150715 0.014081 0.144227 -0.094789 -0.092566 -0.090568 -0.056330 0.054715 0.052850 -0.050776 0.026457 0.221500 -0.050446 -0.126854 -0.118976 -0.058642 0.099415 0.004518 0.034086 0.147896 -0.171873 -0.204037 0.048327 -0.018693 -0.192863 0.306851 -0.143665 0.198512 -0.260123 0.010097 0.007726 -0.068620 0.150921 -0.040088 -0.082912 0.075978 -0.071156 -0.028492 0.033872 0.022861 0.063887 -0.137398 -0.061081 0.011998 -0.209475 0.087369 0.014855 0.078500 -0.174612 0.091203 0.176741 0.025838 0.109233 -0.268089 -0.189771 -0.078733 0.130787 0.080144 -0.123746 -0.019610 -0.134674 -0.367369 -0.235780 0.048419 0.047870 0.076872 0.120090 -0.140600 0.120493 -0.089366 0.051079 0.082275 0.074891 -0.127741 0.031645 0.019466 0.032757 -0.052295 -0.104530 -0.143691 0.051495 0.227965 0.031488 0.190584 0.098556 0.056183 -0.137355 -0.005511 -0.152173 0.000415 0.003759 0.241994 0.218457 -0.026166 0.056552 0.061873 0.100223 0.002788 -0.006860 -0.189037 0.068094 0.049319 0.086151 -0.099261 0.315013 0.128207 -0.004600 -0.130311 0.028097 0.063436 -0.080230 0.094822 -0.012114 0.053153 0.013591 0.124749 -0.096192 -0.026015 -0.027732 -0.131696 0.089799 0.026429 -0.236586 -0.030410 -0.137922 -0.058405 -0.149649 -0.063501 -0.136409 -0.044081 0.082882 -0.124296 -0.000563 -0.252933 -0.187385 0.044443 -0.118928 0.248355 -0.065703 0.096092 0.057362 0.194624 -0.120851 -0.348853 -0.206303 0.237264 -0.061964 0.187327 -0.159623 -0.137331 -0.022979 -0.036543 -0.057956 0.144009 -0.235429 -0.183689 0.030129
QAE 0.054143 -0.092505 -0.112516 -0.071810 -0.126208 0.012440 0.034669 0.039805 -0.055159 0.041388 -0.217822 0.109806 0.046693 -0.126460 0.053647 0.012716 0.107503 -0.091948 -0.051254 0.205533 0.302454 0.087477 -0.035650 -0.024093 0.097956 0.195665 -0.031480 0.049791 -0.149968 -0.056514 -0.000299 0.184263 0.076711 -0.049780 0.224863 -0.053843 0.066643 0.256011 -0.153444 0.103935 0.067102 0.025220 -0.126032 -0.176792 -0.004808 0.038691 0.050850 0.095764 0.082068 -0.039528 -0.040584 0.029620 0.032081 -0.246252 0.066808 -0.154281 -0.221907 -0.072333 0.148519 0.171845 -0.015164 -0.008203 0.188603 0.117165 -0.058932 -0.192740 -0.005848 -0.168598 0.168847 -0.128705 0.090549 -0.084449 -0.067246 -0.003095 0.007004 0.007052 -0.040459 0.004035 -0.146103 -0.066537 0.017859 0.044758 0.062720 -0.188845 -0.135369 -0.074640 0.053622 0.172546 -0.057941 -0.239666 -0.157680 0.170258 0.161503 -0.045548 0.129980 0.017422 -0.033281 -0.192229 0.020344 0.165332 0.037372 -0.224039 -0.147689 -0.186459 -0.078557 -0.255960 -0.360490 -0.119279 -0.032814 0.146437 -0.013106 -0.079612 -0.059128 -0.147705 0.051991 0.113752 -0.098978 0.086273 0.093721 0.135558 -0.137594 0.091665 -0.132650 0.145718 0.192953 0.184346 0.081017 0.064902 0.075773 0.124236 -0.137066 0.100973 0.040665 0.011449 0.186598 0.118524 0.310680 -0.125654 0.026030 -0.042903 0.174237 -0.220419 -0.144390 0.001265 0.217124 -0.012080 -0.004572 -0.048143 -0.024277 -0.011805 -0.021944 0.066433 0.277782 -0.085877 0.168456 0.090265 0.252828 0.125130 -0.140764 0.204493 -0.022018 0.161895 -0.178048 -0.014664 0.002291 -0.173195 -0.170266 0.218074 -0.067263 0.052160 -0.191656 -0.143578 -0.133589 -0.170928 -0.181689 -0.071226 0.005282 -0.123166 -0.042666 0.044115 -0.035026 0.207450 0.072341 0.164380 -0.106466 -0.061543 -0.138829 -0.100893 -0.010960 -0.091459 0.164450 -0.025695 0.012717 0.063857 0.113879 0.184261 0.096396 0.127476 -0.172684 -0.047846
KGV -0.027693 -0.026415 0.032822 0.135518 0.022825 0.069898 -0.065498 -0.081547 0.175670 0.031790 -0.208266 -0.264696 0.104843 0.154267 -0.167429 -0.032173 0.289803 -0.085876 -0.058063 -0.026223 -0.038438 0.141698 0.322900 -0.278271 0.116711 0.013400 -0.021117 -0.021518 0.016665 0.312531 -0.269588 0.101088 0.318115 0.055606 0.002727 0.057574 0.244352 -0.093321 0.047798 -0.136674 -0.146831 0.122605 -0.171621 -0.122449 -0.005445 -0.084526 0.276999 0.068131 0.116663 0.024727 0.139702 0.092485 0.123520 -0.134959 -0.071787 -0.055599 -0.037128 -0.129273 -0.008782 0.104205 0.185095 0.106719 -0.142022 0.145469 -0.056610 -0.242892 -0.245427 0.064829 0.242900 -0.083326 -0.068806 -0.322814 0.003338 -0.063034 0.121156 0.120054 0.500208 -0.113129 -0.061511 -0.474813 0.093398 0.039322 0.221244 0.167751 -0.008230 0.014819 -0.121628 -0.097861 -0.072644 0.261248 0.138694 -0.333179 -0.008181 -0.003242 -0.031188 0.269970 -0.425672 -0.143373 0.111433 -0.016249 -0.225494 -0.323906 -0.032046 -0.270739 -0.363872 0.047751 -0.017723 0.341390 -0.198358 0.049462 -0.025970 -0.086181 -0.026153 -0.031601 0.145113 0.253902 -0.056451 0.032599 -0.096157 -0.095928 0.155467 0.009101 -0.027131 0.077959 -0.122757 0.028486 -0.224568 -0.083194 -0.118958 0.016824 0.176577 0.097328 -0.105085 -0.116341 0.136728 0.165742 -0.266276 -0.097105 -0.109278 0.233444 -0.164771 0.235520 -0.045252 0.240399 0.124858 -0.009395 -0.097356 -0.257623 0.195680 -0.065230 -0.298130 -0.215756 0.269035 -0.200558 -0.080080 0.146095 -0.117097 0.029425 -0.040902 0.008422 0.124801 0.127568 -0.089727 0.229209 0.197487 -0.076293 -0.211291 0.136900 -0.102886 -0.297386 0.054609 -0.086808 -0.182363 0.118461 -0.309739 -0.214918 -0.026675 0.069539 -0.021384 0.075554 0.298867 0.240502 0.107751 -0.207506 -0.012845 -0.091198 -0.282616 -0.152358 0.034059 -0.006829 0.188200 -0.055754 -0.066285 0.012265 -0.074136 0.304334 -0.055638 -0.223619 -0.151524 -0.140272
GIR -0.063760 -0.221316 0.104661 0.201473 0.037973 0.118601 -0.109689 -0.065423 0.067168 0.162267 0.038706 0.093258 -0.088751 -0.144109 0.102340 -0.102853 0.031428 -0.216188 -0.047517 0.184487 -0.003613 -0.156884 0.033725 0.111735 -0.067159 0.045469 -0.009584 -0.033747 -0.038470 0.065474 -0.077340 0.068026 -0.107774 0.055895 0.067526 -0.178752 0.089983 -0.021321 -0.060676 0.091710 -0.193856 -0.021114 0.160065 0.037069 -0.071995 0.113168 0.090962 0.029497 -0.050484 -0.029019 -0.040614 0.119629 0.148862 0.187630 -0.022940 -0.156899 -0.094782 -0.129696 0.131872 -0.044241 -0.068430 0.049783 0.210190 -0.163541 -0.062888 -0.057331 -0.246354 -0.133284 0.146043 -0.162133 -0.114646 -0.174009 -0.228122 -0.055711 0.021144 0.133156 0.147209 -0.080664 -0.089774 -0.104408 0.001496 0.127764 0.042805 0.105136 -0.129673 0.172154 -0.151680 0.064422 -0.106956 0.006461 -0.057474 0.044641 0.225264 0.044328 0.177654 0.044468 -0.167149 -0.058683 -0.078884 0.029349 0.061871 -0.205950 -0.003373 -0.191598 -0.103103 -0.089478 -0.081803 0.205940 0.110050 -0.030629 0.115606 -0.122469 0.227436 -0.017896 0.036182 0.208689 -0.032693 -0.019204 0.117833 0.048354 0.083675 0.035238 0.017837 0.195420 0.120213 0.028555 0.045701 0.214890 -0.016058 0.154319 -0.122078 -0.081373 0.012140 0.112317 -0.024789 0.169181 0.044350 0.004330 -0.278744 0.023448 -0.039250 0.064509 -0.095324 -0.082463 -0.039393 0.094569 0.111335 0.287978 -0.067844 0.104038 -0.151598 0.083351 0.141173 0.122893 0.125460 -0.047788 -0.004128 -0.270910 0.059290 0.028036 -0.091161 -0.039263 -0.003111 -0.095653 0.049653 -0.100161 -0.066633 0.000057 -0.172530 -0.136202 -0.146026 0.001975 -0.074984 -0.032006 -0.051669 0.077873 0.092875 0.035620 0.081306 0.022218 0.055350 0.007672 0.041057 0.082141 0.015112 0.024946 -0.110693 -0.022021 -0.113534 -0.012793 0.137475 -0.142268 -0.095972 -0.116468 0.000704 -0.089144 -0.062056 -0.014891 -0.190432 0.001980
EVS -0.095938 -0.035174 -0.048396 -0.024044 -0.259512 -0.087096 0.044364 -0.149380 0.180065 -0.176614 -0.096622 0.093849 -0.115057 -0.051508 -0.085588 -0.077090 -0.038483 -0.201679 0.143493 0.117953 0.154443 -0.004827 0.041253 0.044756 0.084168 0.102551 -0.002380 -0.163060 -0.008714 0.098176 -0.228393 0.096839 0.021257 0.099711 0.107959 0.076049 -0.081415 0.146920 0.129146 0.186217 0.027233 0.056144 0.072619 -0.077652 0.105019 -0.017717 0.067071 -0.159970 0.084030 -0.245968 0.185787 0.019444 0.075733 -0.144439 0.107837 -0.005242 0.031757 0.025406 0.141912 0.069214 0.088851 -0.124395 0.059707 0.095709 -0.120219 0.079966 -0.061007 -0.080187 0.152248 -0.243069 0.062333 -0.017704 0.142774 -0.116812 -0.081468 0.204688 -0.130128 0.059442 -0.117942 -0.113202 0.087838 -0.129129 0.110356 -0.108185 0.007489 0.078191 -0.141995 0.063211 -0.006369 -0.051381 -0.050205 -0.046110 0.111859 -0.093801 -0.019536 0.209040 -0.037743 -0.187266 0.231239 -0.085396 0.028309 -0.061166 0.040527 0.020345 -0.074851 -0.212911 -0.117591 0.083936 -0.048201 0.022821 0.114443 -0.183036 -0.023689 -0.154648 -0.018329 0.118081 -0.180458 -0.189810 0.152948 -0.022242 -0.185163 0.228690 -0.018057 -0.138221 0.016567 -0.201626 -0.044620 0.209384 -0.172570 -0.253241 -0.023888 0.042760 0.082766 0.047791 -0.026897 -0.041574 0.021943 0.101619 -0.012951 -0.104644 0.086118 -0.267675 -0.179837 0.095737 0.045790 0.056681 -0.042753 0.206759 -0.070121 0.222301 -0.090952 0.194080 0.017934 -0.121717 0.074935 0.097498 -0.006623 0.185709 -0.195338 0.120115 0.075422 0.139494 -0.067599 0.083091 -0.010420 0.031107 -0.103561 0.049528 -0.275639 -0.048535 0.088110 -0.121027 -0.082160 0.140994 -0.217435 -0.077229 0.074528 0.014984 -0.050418 0.006847 0.134484 0.059505 0.114058 -0.000479 0.007228 -0.060150 -0.128782 -0.233405 0.265646 -0.129183 0.180009 -0.142366 -0.060911 -0.178207 0.239370 -0.042458 0.071104 -0.105922 -0.149144 -0.063111
DQL -0.044671 -0.068673 0.134789 0.107045 0.142603 0.164824 0.000484 0.078852 0.019590 -0.001509 0.035148 0.164747 -0.074020 0.052030 -0.076125 -0.054133 0.004987 -0.176722 0.035294 0.174589 0.136617 -0.058268 -0.122060 0.039603 -0.078401 0.062387 -0.004239 0.057105 0.138751 -0.038890 -0.063152 0.024798 0.323196 0.000072 -0.009957 -0.091109 0.128014 0.064973 -0.126173 -0.026564 -0.014978 0.171461 0.021664 -0.117705 0.090819 0.023779 0.032291 0.108376 0.044483 -0.031422 -0.020885 -0.041948 0.066833 0.002246 -0.035694 0.062667 0.028167 -0.118847 0.186080 0.138925 0.158771 0.215704 0.024001 -0.053349 -0.089189 0.030035 -0.067353 -0.050749 0.077809 -0.193265 0.050655 -0.144825 0.080514 -0.101957 0.074382 0.085000 -0.087598 -0.213332 0.040159 -0.177068 0.000325 0.001031 0.047058 0.013089 -0.093040 0.200449 0.045156 0.012501 0.188439 0.000027 -0.012507 -0.078013 -0.009733 -0.119888 0.104910 -0.084635 0.139213 -0.097141 0.239501 0.153924 0.120817 -0.149105 0.107376 -0.157940 -0.106771 0.035339 -0.168601 0.057350 -0.002986 -0.165657 -0.157299 -0.180867 -0.323198 -0.176247 0.029176 0.195138 -0.151172 0.251301 0.151055 0.139711 -0.009716 0.174808 -0.189656 0.180342 -0.011015 -0.122400 0.142742 0.172025 0.252734 -0.160202 -0.021179 -0.026733 0.019247 0.117942 0.016992 0.011271 0.212577 -0.183314 -0.038334 -0.027898 -0.007712 0.013335 -0.220128 0.167676 -0.021630 0.088172 -0.087768 0.200714 -0.087850 -0.138361 0.161194 0.117367 -0.204497 -0.117304 -0.024435 -0.021155 -0.104474 -0.008337 -0.053830 0.062205 -0.032314 -0.072837 -0.173065 -0.104874 -0.025046 -0.077576 0.070416 -0.032202 -0.102857 -0.101672 -0.084153 -0.084092 -0.196866 -0.078062 -0.053826 -0.001068 -0.025370 0.051272 0.057650 -0.025456 0.100828 0.245285 0.197930 -0.073103 -0.132390 -0.077136 0.057604 -0.071452 0.059610 0.008745 0.202935 -0.030641 0.017819 -0.195857 0.211485 -0.066136 0.103476 -0.198892 0.013380 -0.063743
APT -0.060108 -0.061651 -0.257683 0.011425 0.151110 -0.037213 0.036695 -0.059295 -0.145563 0.001361 0.116457 -0.062719 0.162476 -0.272531 0.070043 -0.097323 0.138650 0.086622 -0.038245 0.083035 0.034613 -0.118235 0.183375 -0.094059 0.135956 0.027082 -0.021897 0.069542 -0.154966 0.068229 0.008326 -0.115533 -0.034143 0.045097 -0.047591 -0.103224 -0.112558 -0.058054 0.174058 0.111155 0.111330 -0.031324 -0.019666 -0.334544 -0.027909 0.100154 -0.089157 -0.063318 -0.037317 -0.074163 -0.130413 0.026605 -0.029404 0.055051 0.036717 -0.016793 -0.326309 -0.185351 0.198430 0.155105 0.048816 -0.066197 -0.053961 0.055534 -0.084044 -0.163338 0.055659 0.056523 0.060912 -0.187932 -0.249432 0.070675 -0.007672 -0.276603 -0.098156 0.117703 0.024584 -0.183140 -0.172019 -0.220760 -0.070393 0.000546 0.187482 -0.026653 -0.179330 0.191093 -0.028015 -0.063927 -0.188682 -0.183054 -0.188219 -0.270980 0.121067 -0.027987 0.055737 0.310083 -0.089430 0.030787 -0.013124 0.144590 -0.043159 -0.119643 -0.090733 0.037522 -0.111667 0.220312 -0.088345 0.152694 0.105789 0.028965 0.176797 -0.128248 -0.044076 -0.065762 0.128765 0.017629 0.059408 0.004035 -0.158078 -0.004026 0.139235 0.048662 -0.077349 -0.065104 0.110157 -0.003835 -0.016468 0.169129 -0.008536 0.029336 0.075375 0.267255 -0.191714 -0.074705 0.055314 0.109298 -0.072491 -0.163368 -0.093066 -0.018356 0.106295 -0.022606 -0.067465 0.015114 0.086790 0.015921 -0.110566 0.204919 0.158966 0.006107 0.058647 0.018780 -0.151939 -0.011283 -0.069553 -0.203060 0.120916 0.171388 -0.137067 0.064201 0.094264 -0.134055 -0.088256 -0.070092 -0.107772 -0.163489 0.005061 -0.070321 0.009144 0.142289 -0.025069 -0.082414 -0.070265 -0.079875 -0.030391 -0.183989 -0.061392 -0.131403 -0.073434 -0.000546 -0.008265 0.050588 0.136057 0.103922 0.027914 -0.201536 -0.135166 -0.113986 0.098563 0.025699 0.150279 -0.155161 -0.039014 0.004675 0.089338 -0.022895 -0.049549 -0.136716 -0.106889 0.232152
QIA -0.167468 -0.100159 0.176437 -0.031228 0.005309 -0.098840 -0.134891 -0.028890 -0.012680 -0.054677 -0.153269 -0.063254 -0.151412 0.126988 -0.047237 -0.070970 -0.005144 -0.050132 0.003074 0.118526 0.050382 0.040679 0.032968 0.032430 0.278691 0.127681 0.003458 0.009013 -0.061390 0.171201 -0.102400 0.067466 0.056838 -0.131668 0.174559 -0.104769 0.094078 0.179310 0.080383 0.042333 -0.061432 0.054431 0.084871 -0.112024 -0.168311 -0.076160 0.164320 0.079317 0.097782 -0.033008 0.169452 -0.037794 0.049746 -0.082849 0.097066 0.093786 -0.019127 -0.068963 0.158843 0.048849 0.012619 -0.033010 -0.031030 -0.014898 -0.063961 -0.136145 -0.085997 -0.028229 0.028246 -0.220223 0.088001 -0.153988 0.015283 0.015516 0.021268 0.069346 -0.215588 -0.012694 -0.120956 -0.080707 0.022781 -0.070249 0.079488 -0.114601 -0.171669 0.106333 -0.085659 0.077133 0.135143 -0.093827 -0.045911 -0.057711 0.007844 0.003744 0.264568 0.064942 0.009536 -0.196109 0.056373 0.169937 0.092528 -0.151364 0.011771 -0.003010 -0.283881 -0.080569 -0.209774 0.001243 0.065877 -0.011952 -0.151418 -0.038102 -0.202257 0.024480 -0.024065 0.019840 -0.120364 0.018518 -0.058558 0.006160 0.008381 0.082099 0.059803 0.123242 0.199793 -0.064706 -0.010198 0.258890 0.068448 -0.085839 -0.082409 0.046898 0.050345 0.020577 -0.030991 0.012032 0.164949 -0.120287 0.115599 0.038993 -0.001646 0.124965 -0.225493 0.020228 0.126781 0.064927 -0.000730 0.109892 -0.046314 -0.070242 -0.083620 -0.117912 -0.090456 -0.100958 0.061714 -0.070335 -0.045102 0.096404 0.096767 0.079093 -0.122334 0.023597 -0.156273 0.118624 0.004424 -0.027181 -0.156226 0.131941 -0.030579 -0.085012 -0.022241 -0.148432 -0.126311 -0.036989 -0.105427 0.067392 -0.070913 -0.225658 0.087435 0.146448 0.110816 0.106164 0.045419 0.009110 -0.009158 -0.058836 -0.110237 -0.009737 0.013082 0.064282 0.140731 -0.053036 -0.007684 0.078318 -0.058449 -0.010951 0.003303 -0.023170 -0.048173 -0.039363
VTP -0.049761 0.039726 0.011253 -0.161971 -0.053621 0.028138 -0.160906 -0.138554 -0.004448 -0.150929 0.000782 0.004216 0.095683 0.046959 -0.055004 -0.104925 0.241659 -0.305115 -0.193604 0.192060 0.151051 0.138106 -0.041375 0.024076 0.043112 -0.067346 0.039768 -0.416143 -0.110394 0.245884 -0.167414 -0.055763 0.135901 -0.155638 -0.046517 0.043872 0.292370 -0.158021 0.161516 0.149451 -0.208580 0.039665 0.033706 -0.072232 0.096703 -0.093304 -0.014224 0.110000 0.074339 -0.249297 0.063881 0.010434 0.389880 0.078074 -0.185580 -0.080195 0.034124 -0.147787 -0.074609 0.021504 0.047276 0.044502 0.176659 -0.252709 -0.097388 -0.282977 0.004166 0.010406 0.214536 0.031152 -0.188881 -0.191150 -0.011066 -0.042977 0.006408 0.098586 0.081081 0.221989 0.092771 -0.193792 -0.078348 -0.243584 0.391453 0.015999 -0.241986 -0.067360 -0.070239 0.177925 -0.168731 -0.173943 0.028126 -0.039443 0.306307 0.114755 0.103452 -0.037305 -0.095808 -0.037532 0.006634 -0.045251 -0.175066 -0.182641 -0.105121 0.151319 -0.092904 0.171894 -0.117181 0.023266 -0.000707 0.161166 -0.096582 -0.177224 0.019182 0.114990 -0.106932 -0.015058 0.176246 0.019731 -0.038910 0.107145 0.284401 0.402278 -0.095428 0.004058 0.056622 -0.190080 0.108861 0.188849 -0.132598 0.210307 0.155861 0.013052 0.002158 -0.032468 0.151634 -0.001354 -0.026741 -0.001802 -0.057676 0.121054 0.261405 0.033580 0.077743 -0.167435 0.121169 0.064658 -0.156130 0.215523 0.141811 0.131087 0.058670 0.094929 -0.058431 -0.055650 -0.033289 0.060669 0.219575 -0.092749 0.019034 0.067049 -0.072127 -0.230304 0.061439 -0.194887 -0.312291 -0.139083 0.069583 0.020099 -0.052008 0.174276 -0.085927 -0.227379 0.001893 -0.199606 -0.082124 0.121139 -0.031348 -0.014719 0.097962 0.142696 0.007357 -0.041032 0.017560 0.030902 0.228202 -0.016842 -0.071012 -0.082630 -0.043547 0.034727 0.064878 -0.062623 0.066153 -0.137744 0.168429 0.084843 -0.108384 -0.079367 0.062768 0.044657
SQL 0.001208 -0.008943 0.215048 -0.095035 0.136204 0.108931 -0.010304 0.113140 0.068879 0.134454 0.038108 0.011406 -0.038337 0.176352 0.295696 -0.271082 0.036602 -0.013155 -0.061822 0.115035 0.136053 0.209439 -0.025851 -0.174249 0.232816 0.077699 0.184572 0.090012 0.166922 0.141362 -0.204246 -0.035670 0.106528 0.061844 0.075381 -0.076812 0.104070 0.337509 0.060953 0.103081 0.030685 0.027267 -0.001886 0.007670 0.052337 0.059240 0.303925 -0.085231 0.053669 0.137956 0.107047 -0.100634 0.039056 0.015461 -0.070521 -0.091382 0.045154 -0.184406 0.230415 -0.029718 0.419032 -0.108405 0.181518 -0.014835 -0.022631 -0.037265 0.109403 -0.193415 0.063149 -0.321097 0.005742 -0.017976 0.125323 -0.020599 -0.115513 0.260986 0.102967 -0.068816 -0.006577 0.097033 0.017881 -0.210516 0.208442 0.038443 -0.119418 -0.005901 -0.029332 -0.041685 -0.167730 -0.089863 0.283945 -0.151683 0.175144 0.081540 0.014832 -0.018311 0.071436 -0.030366 -0.060210 0.205460 0.158022 -0.077494 0.061237 -0.023003 -0.116702 -0.097619 -0.464967 -0.003048 0.106828 -0.095389 -0.237634 0.061530 -0.065220 -0.023512 -0.070856 -0.073820 -0.011108 0.069755 0.056647 0.141705 0.231895 0.021051 -0.030921 0.018035 -0.026438 0.024788 0.123022 0.160026 0.169976 -0.003201 -0.006546 -0.015617 -0.079890 0.131254 0.043067 -0.070555 0.225476 -0.077488 -0.062750 0.068769 0.048922 0.034874 -0.067154 0.075029 0.000621 0.045981 -0.020217 -0.026674 -0.043845 -0.079793 -0.025729 0.173328 0.015546 0.125810 0.080641 0.141611 0.076863 -0.036555 -0.059117 0.065904 -0.101178 -0.052596 0.018827 -0.091905 0.101128 0.077129 0.008118 0.126691 -0.105717 0.032787 -0.332771 -0.206967 -0.161985 -0.046714 -0.220210 0.254748 0.118802 0.155433 0.074079 0.061384 0.282870 0.298259 0.187306 0.148983 0.065860 -0.031025 -0.019105 -0.054952 0.100127 -0.081030 0.094676 -0.039748 0.021336 0.078549 -0.029984 0.053957 0.053043 -0.130833 -0.111301 -0.033079
IDV -0.342498 0.127654 0.115740 0.121983 0.180582 0.027739 0.127487 -0.088083 0.127772 -0.085858 -0.181639 0.069008 0.054332 0.041671 0.024219 -0.029330 -0.036729 0.036209 0.079424 0.103508 0.069911 0.024127 0.134832 0.006939 0.023294 0.107912 0.131991 0.144986 0.167623 -0.091540 -0.104325 0.211774 0.098380 -0.024701 0.040214 -0.047849 0.086414 -0.132458 0.080889 -0.041550 -0.125554 -0.056817 0.059263 0.061077 0.039885 0.111661 0.222703 -0.077122 -0.064808 -0.235798 0.116472 0.214311 0.047106 0.195817 0.073763 0.145569 -0.160343 -0.298574 0.142927 0.097107 -0.060325 0.040111 0.213392 -0.165537 -0.079395 -0.213214 0.032320 0.004318 0.081278 -0.183371 0.014564 -0.023431 0.229950 -0.188219 0.010291 0.222788 -0.113925 -0.167984 0.000298 -0.228691 -0.085182 -0.062043 0.065495 -0.162614 -0.121977 0.172770 -0.042295 0.060036 0.111313 -0.025952 0.231966 0.054314 0.045144 -0.031197 0.131118 0.014513 0.035671 -0.252789 0.102797 0.045317 -0.078344 -0.185111 -0.109856 -0.109028 -0.278326 -0.195893 0.096170 0.228349 -0.056445 -0.022796 -0.099491 -0.278755 -0.102969 0.086584 0.106222 0.095016 -0.069727 -0.013171 -0.164859 0.055615 0.219171 -0.121866 -0.059113 0.090329 -0.034194 -0.156527 0.053784 0.106513 0.162343 0.052987 -0.056579 -0.099896 0.209628 -0.030416 0.120685 0.009543 0.027738 0.065435 0.134354 -0.046697 0.064353 -0.099592 -0.296557 0.065442 0.021197 0.099940 -0.103815 0.114166 0.072432 -0.053334 -0.059520 0.143635 0.141122 0.006123 0.019146 0.303729 0.021104 0.126166 -0.119056 0.188605 -0.088718 -0.110459 0.052034 -0.084875 0.103557 -0.024826 0.062508 -0.004229 -0.049881 0.000332 -0.202389 -0.130174 0.018807 -0.070791 -0.213788 -0.165684 -0.103984 -0.073050 0.097677 -0.059672 0.019746 -0.089007 -0.031353 -0.060172 0.090965 0.100532 -0.043646 -0.077947 0.134037 -0.090451 0.043131 -0.108199 -0.093178 -0.269578 -0.003615 -0.021931 0.054960 -0.169198 -0.108501 -0.155740
KLR -0.005326 -0.220603 0.193606 0.056007 0.123565 0.018793 -0.062334 -0.123755 -0.013330 0.051656 0.012106 -0.059489 -0.073593 0.000621 -0.110368 -0.046254 0.203110 0.104557 -0.144087 0.181542 0.116192 0.027808 0.074320 -0.058013 0.037823 0.186959 0.040907 0.192115 -0.139914 -0.025174 -0.133340 0.075646 0.085629 -0.311239 0.174602 0.107373 -0.023008 -0.000624 -0.074196 0.089805 -0.041167 -0.021550 0.089526 -0.109016 0.017126 0.124432 0.122494 -0.064858 0.079222 -0.269472 0.149927 -0.004942 -0.124282 0.128090 0.022767 0.144124 -0.072718 -0.114152 -0.011369 0.104082 0.002534 0.049755 0.055894 -0.062632 -0.171206 -0.011018 -0.176367 -0.126866 0.160228 -0.480334 0.130848 -0.085659 -0.097486 0.096949 0.004997 -0.006705 -0.055792 -0.061582 -0.067209 -0.090143 -0.020185 -0.057345 -0.049375 -0.004359 -0.134842 0.057952 -0.234626 -0.025298 -0.048004 -0.135634 0.167449 0.030750 0.088267 -0.063980 0.060144 0.020777 -0.146346 0.089851 0.064896 0.184917 0.037518 -0.127465 0.071128 -0.054271 -0.378569 -0.182253 -0.095874 0.077971 0.103757 0.057645 -0.212048 0.059839 0.073705 0.014331 0.126255 -0.045379 -0.010974 -0.062134 0.130684 0.129001 -0.123840 0.077780 -0.220833 0.147111 0.000141 -0.195915 0.082972 0.212035 -0.019063 0.081655 -0.025783 -0.043312 0.197523 0.166136 0.005349 -0.091368 0.071899 0.004707 0.020053 0.061370 0.030086 -0.025312 -0.083207 -0.035528 0.038832 0.082348 -0.108667 0.089537 0.053159 -0.167075 -0.229240 0.277804 -0.044921 -0.009116 0.113377 0.123113 0.062538 -0.173088 0.079697 -0.058479 -0.201572 0.004477 -0.082736 0.026592 -0.125632 -0.246332 -0.280222 0.092962 -0.328241 -0.114419 -0.170288 -0.066680 0.004236 0.057561 -0.149319 -0.019003 -0.039407 0.026833 0.110538 0.000636 0.063533 0.151972 -0.032701 0.005716 0.151372 0.030469 0.022302 -0.158636 0.000212 -0.072942 0.024738 -0.000870 -0.069361 -0.210284 0.076142 -0.060905 0.059911 -0.029933 0.033487 0.053572
KGI -0.106541 -0.038934 0.141318 0.030480 0.141703 -0.078627 -0.018936 0.189771 0.082491 0.046435 -0.068261 -0.033848 0.353522 0.135160 0.085960 -0.056507 -0.030029 -0.233902 0.142991 0.139459 0.136567 -0.031088 0.130184 -0.189939 0.061031 0.013365 0.025043 -0.102946 0.098522 0.183384 -0.211828 0.040653 0.016662 -0.036511 0.106227 -0.118133 0.114684 -0.091789 0.082421 -0.116013 -0.134216 0.248504 -0.071380 -0.162922 -0.165547 0.044166 0.011287 -0.032159 -0.025817 -0.023832 0.031831 -0.027131 -0.052054 -0.104963 0.018782 -0.003007 -0.017715 -0.280896 0.096659 0.129470 0.117675 -0.016183 0.085298 -0.111570 0.008291 -0.018290 -0.203193 -0.160769 0.205220 -0.114475 0.005142 -0.187967 0.060418 0.154120 0.016148 -0.085996 0.232454 -0.160828 0.003873 -0.193909 0.094788 -0.203760 0.017456 -0.209422 -0.034051 0.012676 -0.132039 -0.074943 0.013103 0.019404 0.098670 -0.068025 0.113287 0.052767 -0.031999 0.207185 -0.234964 -0.288398 0.133368 0.079677 -0.015559 -0.068778 -0.046299 -0.118024 -0.218273 -0.131877 -0.004617 0.168265 -0.046212 0.051546 0.098003 0.019130 -0.048264 -0.239293 0.170038 0.035758 -0.092522 0.164653 0.062768 -0.008404 0.040587 -0.037416 -0.073474 0.169244 0.098118 -0.112388 0.037791 0.040969 0.028298 -0.098599 0.054858 0.066487 0.085076 -0.227648 0.159993 0.174543 0.017962 0.012709 -0.062039 0.052147 -0.015051 -0.062711 -0.033964 0.084900 0.058626 0.015479 -0.009841 0.003237 0.122068 -0.057992 -0.117578 0.040546 -0.007265 0.006312 -0.065897 0.034387 0.148435 -0.165947 0.033785 -0.089726 -0.047587 -0.085314 -0.161258 0.203104 0.071917 -0.055863 -0.137350 0.078479 -0.046089 -0.307932 -0.158082 0.056484 -0.043316 0.105539 -0.305744 -0.168197 -0.008514 -0.042486 0.087775 -0.048904 0.073967 0.151347 0.192013 -0.230046 0.108150 0.086437 -0.215220 -0.184579 0.036771 -0.245378 0.022638 -0.028605 -0.231823 -0.094167 -0.159635 0.338962 0.136933 -0.229510 -0.096857 0.022552
SEE 0.098899 -0.083374 0.015896 -0.035560 0.069898 -0.006660 -0.159121 0.067465 0.024456 -0.004194 -0.049783 0.068339 -0.072290 -0.027921 -0.152132 -0.067570 0.199401 -0.106375 -0.081581 0.136332 0.076386 0.131722 -0.007328 -0.090514 0.174195 0.218071 0.011445 -0.099992 -0.042589 0.045113 -0.297685 -0.057170 0.157833 -0.088092 -0.003155 0.045943 -0.082038 0.096550 0.000366 0.119467 -0.087390 -0.037073 0.108919 -0.054408 -0.086947 0.227636 -0.006277 0.077311 -0.024059 -0.278364 0.073269 0.012328 -0.033039 0.013659 -0.105598 -0.015504 -0.106060 -0.044972 -0.018201 0.092511 0.184383 -0.064907 0.130021 -0.035195 -0.053609 0.030606 -0.149343 -0.140112 0.151668 -0.139804 0.142114 -0.019461 -0.162594 -0.074953 0.069534 0.070884 -0.138193 -0.018931 -0.128309 -0.109520 0.066578 0.159187 0.259704 0.002142 -0.198658 -0.018079 0.081661 0.035107 -0.162957 -0.118842 -0.067792 -0.060741 0.116724 -0.015165 0.089946 0.143869 -0.097631 -0.110118 -0.032343 0.158477 0.037656 -0.019884 0.092776 -0.139089 -0.068143 0.026528 -0.014941 0.002278 -0.037298 0.015137 -0.023187 -0.054255 -0.116551 -0.140592 0.158455 0.061944 0.000594 0.007984 -0.028060 0.142308 -0.017946 -0.161840 -0.088303 0.042535 0.171759 -0.093058 0.071522 0.199054 -0.017386 0.060456 0.041448 0.067711 -0.003278 -0.041907 0.070152 -0.071203 0.068259 0.001008 -0.053593 0.005537 -0.019406 -0.188881 -0.097683 -0.034004 0.072339 0.073970 -0.013830 0.224280 -0.028022 0.084776 -0.178114 0.193748 0.013512 -0.093655 0.058841 0.020685 0.076560 -0.107998 0.031908 -0.000079 0.057516 -0.029917 -0.016518 0.064838 0.004908 -0.046059 -0.173506 0.122364 0.037709 -0.143431 -0.267577 -0.018434 -0.161873 0.019815 -0.119388 -0.061118 0.030596 -0.040695 -0.012950 -0.102147 0.017797 -0.030554 0.189620 0.064302 -0.085404 -0.027736 -0.218349 -0.162511 0.015287 -0.021609 0.161046 0.079367 0.006686 0.057817 0.015011 0.073544 0.103053 0.031924 -0.142873 -0.008540
SVD -0.198925 0.203229 0.038281 -0.115745 -0.073022 0.110227 0.190478 -0.001265 0.125668 -0.000863 -0.060457 0.051962 0.022521 0.182483 0.054381 -0.042188 0.144782 -0.193546 -0.124315 -0.073030 0.038033 -0.120687 0.090499 -0.057675 0.133310 0.098785 0.047642 -0.065870 0.025617 0.224611 -0.037636 0.014722 0.075834 0.014109 0.063240 -0.034037 0.045468 -0.100885 0.006607 -0.000494 -0.119301 0.049322 0.013903 -0.103578 0.104230 -0.030443 0.051894 -0.054786 0.113465 0.092204 0.079743 -0.092494 0.039030 0.047044 0.045680 0.192944 -0.220315 -0.317151 0.083870 0.038820 0.025025 -0.181036 0.116385 -0.167366 0.038329 -0.029320 -0.045803 -0.197131 0.208633 -0.035843 0.040844 -0.109826 -0.206941 -0.084675 0.071829 -0.085662 -0.130624 0.059885 -0.049543 -0.312196 0.265288 0.153522 -0.030204 -0.031414 0.101786 0.039026 -0.084979 0.028903 -0.050736 0.108169 -0.126705 -0.196363 -0.106900 -0.144534 0.117415 0.116134 -0.232460 0.008097 -0.085605 0.005897 -0.054716 -0.170804 0.137834 -0.203953 -0.210478 -0.062411 -0.106053 0.086273 -0.024528 -0.307973 0.005132 -0.184707 -0.188634 0.157087 0.038021 0.166959 -0.053559 -0.079131 0.063947 0.025967 0.036850 0.152006 -0.160459 -0.002853 0.129044 -0.221754 -0.259525 -0.007481 -0.121940 0.031778 0.007745 -0.050268 0.075959 0.140081 -0.081099 0.060323 0.034306 -0.044330 0.018912 -0.018397 -0.103997 -0.201391 -0.029375 -0.140467 -0.149632 0.070150 -0.040075 0.189718 0.008484 -0.014073 0.068790 0.143302 0.063643 0.093646 0.050064 0.113317 0.010855 -0.193648 -0.138439 -0.001901 0.061222 -0.018515 -0.062252 -0.035509 0.057662 -0.155857 0.006689 -0.062663 0.073913 -0.052863 -0.217902 -0.033498 -0.145256 0.070582 -0.232989 0.155665 0.035700 -0.254818 -0.042622 -0.084799 0.087511 0.041950 0.196757 0.042416 0.019247 -0.021015 -0.081271 -0.146691 -0.048254 -0.184712 -0.070925 0.004204 0.032387 -0.162867 0.090854 0.028915 0.244276 -0.056180 0.097059 -0.022411
SVR -0.026861 -0.005423 0.024282 0.033132 -0.032844 0.089018 -0.135984 0.014132 0.111101 0.018521 0.039029 -0.042489 -0.106950 0.134090 -0.079680 -0.024220 0.088695 -0.216205 0.020170 -0.080371 0.129873 0.088634 -0.020769 0.027337 0.086150 0.049838 -0.006966 -0.025746 0.046152 0.102121 -0.056888 0.091514 0.086485 -0.072487 0.102710 0.091443 0.077945 0.058659 0.018397 -0.038458 0.064724 -0.058415 0.233997 -0.063292 -0.159891 0.055246 0.120857 -0.101764 -0.165136 -0.140402 0.106992 0.133582 0.069935 -0.017973 0.072373 0.035171 -0.070959 -0.007599 0.062837 0.109132 -0.027714 -0.126565 0.147526 -0.008010 -0.128995 -0.126072 -0.180390 -0.035286 0.022118 -0.182921 -0.023686 0.037372 0.015976 -0.046924 0.153621 -0.062742 0.099623 -0.039389 -0.028231 -0.109603 -0.027975 -0.048752 0.082592 -0.016667 -0.008308 0.031790 0.065372 0.091761 0.090216 0.019641 0.051221 -0.152028 -0.058609 -0.135304 0.220237 0.016907 0.055276 -0.128345 0.070184 0.019390 0.126763 -0.099101 0.054666 -0.143532 -0.242519 -0.021489 -0.153034 0.107744 0.138320 -0.114661 -0.008199 -0.033874 0.043730 -0.042468 0.011775 0.263783 -0.073258 -0.009477 -0.031915 0.040634 -0.040351 0.043882 -0.251232 0.055345 -0.044940 -0.224092 -0.030019 0.219657 0.139021 0.098013 -0.125628 -0.126905 -0.009673 0.031681 0.108284 0.064965 -0.046051 -0.001678 0.103274 -0.054590 -0.110038 0.017660 0.083942 0.097201 -0.073667 0.115379 -0.023927 0.131232 0.069256 -0.026753 -0.085563 0.143536 0.031673 -0.040511 -0.047916 -0.017700 0.021625 -0.011671 0.204817 -0.005991 0.108166 0.005549 -0.048623 -0.085565 -0.090736 -0.191227 -0.063130 0.056338 -0.048240 -0.142141 -0.030588 -0.082552 -0.152607 0.026561 -0.153531 0.061004 0.079445 -0.180048 0.081015 -0.001176 0.000582 0.012384 0.098433 -0.067166 0.112686 -0.027672 0.083144 -0.151803 -0.000498 0.122493 0.046391 -0.066879 -0.067147 -0.146589 0.071571 -0.096436 0.042229 0.036090 -0.235456 -0.063248
LVQ -0.115037 -0.084005 -0.065321 -0.049643 -0.031035 0.091017 -0.136633 0.056556 0.034921 0.022093 -0.074572 0.079438 0.007887 -0.091127 -0.009515 0.059349 0.033259 -0.032890 -0.110419 -0.034558 0.046380 0.061095 0.110988 0.005307 0.148258 0.080913 -0.000347 0.091269 -0.110334 0.108246 -0.163410 0.034318 0.037699 -0.050804 0.061529 0.042230 -0.026553 0.052435 0.115084 0.067353 -0.044953 -0.082871 0.114633 0.060634 -0.060700 -0.003900 0.013249 0.067638 -0.028925 -0.084637 0.017597 -0.040254 0.053193 -0.026951 0.063990 -0.015003 0.065421 -0.097715 0.257635 0.036329 0.096573 0.074106 0.027339 -0.014426 -0.052068 -0.072552 0.098214 -0.074268 0.128738 -0.152294 0.083811 -0.188984 -0.053822 -0.034884 -0.002791 0.045829 -0.070630 -0.228976 -0.109352 -0.117830 0.021322 -0.021235 -0.034364 -0.020479 -0.154581 0.051783 -0.002310 -0.035923 -0.031782 0.022179 0.000129 -0.059881 0.124452 0.031997 0.151059 -0.061071 -0.022079 -0.051988 0.009044 0.151351 0.214892 -0.091907 0.074532 -0.069601 -0.221794 -0.128232 -0.161347 0.036806 0.078880 0.073417 0.022558 -0.114758 -0.111153 -0.007189 -0.013575 0.027423 -0.092247 0.062105 -0.062724 0.109532 0.096575 -0.009401 0.004786 0.032491 0.004542 -0.155951 0.058160 0.162462 0.049579 0.057602 -0.134823 0.132900 -0.022605 -0.059981 0.082287 0.087636 0.035753 0.061002 0.055004 0.017856 0.053029 -0.148052 -0.115368 -0.035915 -0.008431 0.023929 -0.005168 -0.110007 0.122340 -0.111479 -0.056852 -0.048283 -0.038985 -0.077686 0.016056 0.113543 0.027482 0.033954 0.115243 -0.013119 -0.096667 0.040003 -0.174512 -0.016666 0.071790 -0.151468 -0.099120 -0.035176 -0.134259 -0.010362 -0.026118 -0.090171 -0.121196 -0.036538 -0.069565 0.029969 0.085338 -0.060635 0.015103 0.001959 0.001366 -0.001999 0.065965 -0.010329 0.083054 -0.192881 0.006502 -0.024094 0.083752 -0.096312 0.153565 0.053988 0.014180 0.021821 0.139169 -0.060883 0.067842 -0.066974 0.126336 -0.001931
DEE 0.015182 -0.014407 0.183079 -0.071722 -0.112374 -0.004650 -0.146448 -0.089233 -0.105600 0.019952 -0.095927 0.208896 -0.116563 -0.184077 -0.231024 -0.167401 0.081830 0.102963 0.125877 0.114821 0.068410 0.119453 0.272334 -0.254269 -0.079532 0.371331 0.062939 -0.205139 -0.182075 0.131443 -0.188921 -0.182437 0.038328 -0.170096 -0.022721 0.075500 0.082032 0.260536 -0.194139 -0.022049 -0.241786 0.048547 0.021632 -0.111007 -0.101360 0.302419 -0.110080 0.156693 0.095159 -0.211336 0.205144 -0.011660 -0.188369 -0.074996 -0.052491 -0.102502 -0.066060 0.090891 -0.099841 0.061351 0.029284 0.010155 0.102200 -0.181868 -0.036880 -0.080240 -0.066019 -0.072482 0.341234 -0.270498 -0.033316 0.125241 -0.060898 -0.026631 0.125642 -0.063554 -0.158502 -0.299036 0.037649 -0.116431 0.016823 0.229100 0.247956 0.164922 -0.173068 -0.080715 0.141285 0.006574 -0.089817 -0.191302 -0.108403 0.252447 0.022999 -0.094353 0.081807 0.170750 -0.238995 -0.179956 -0.037774 0.056568 0.205862 -0.000805 -0.175997 -0.060676 -0.334651 0.011412 -0.114387 -0.048102 0.122162 -0.133251 0.242569 -0.130060 -0.155134 -0.231479 0.170248 0.222519 0.161847 -0.101730 0.048046 0.338305 0.151120 0.017108 -0.142488 0.096219 0.033776 -0.063720 0.030204 0.083710 0.096202 0.042010 0.047891 -0.055823 -0.092616 0.035584 0.122241 -0.069216 0.034746 0.109502 -0.082122 0.173425 0.047303 -0.068716 -0.132167 -0.013563 -0.035835 -0.136989 -0.018037 0.101522 0.118066 0.141430 -0.124424 0.068748 -0.068662 0.042448 -0.091444 0.032168 -0.146733 -0.034065 0.147908 0.236223 0.008893 0.017525 0.079473 0.107818 -0.032332 -0.120738 -0.167727 -0.012971 0.090679 0.023343 -0.138236 0.004175 -0.113086 -0.051023 -0.302754 -0.025285 -0.026234 -0.150572 -0.033124 -0.123704 0.041068 0.018421 0.313806 -0.237801 -0.026824 0.167175 -0.139048 -0.175463 0.247897 -0.207972 0.050824 0.111310 -0.200113 0.080404 0.011982 -0.076139 0.095825 0.085371 -0.283549 -0.044526
SLN -0.215123 -0.046728 0.011939 0.028535 -0.043364 -0.038944 0.158449 -0.063284 -0.162036 -0.097310 0.034990 -0.013084 0.009473 0.057050 0.101484 0.136629 -0.008127 -0.201855 -0.015611 0.056108 -0.000299 -0.114538 0.014842 -0.135634 -0.105521 0.047126 0.122414 0.124599 0.076364 -0.089764 -0.157210 0.060159 0.031949 -0.133877 -0.018225 0.157209 0.167902 -0.014928 0.166397 0.057799 -0.154218 0.191613 0.106542 -0.093424 0.193512 0.070128 -0.043091 0.112969 -0.069578 0.114748 -0.194908 0.039639 0.045593 -0.004842 -0.127123 -0.042560 -0.093573 -0.243769 0.088809 -0.047865 0.133407 -0.129220 0.009406 -0.188982 -0.210892 -0.167061 -0.158718 -0.157992 0.173779 -0.082532 0.021819 -0.249910 -0.042570 -0.073078 0.048748 -0.044244 0.100354 0.011068 -0.122169 -0.187163 0.154952 0.096915 -0.057922 -0.016244 -0.156794 0.181576 -0.000722 0.276103 0.037726 0.003635 0.126737 -0.007220 0.154619 0.062280 0.035414 0.041917 0.102755 -0.128894 -0.013667 0.231389 0.159328 -0.007988 0.114770 0.002791 -0.204362 0.002679 -0.111279 0.077892 0.235458 0.117607 -0.156125 -0.145010 0.000977 0.017583 0.100910 0.003325 0.019116 0.044453 0.070899 0.149998 0.106305 0.076194 -0.073660 0.105180 -0.111629 -0.333842 0.098328 0.307885 0.265057 -0.175208 -0.075440 0.093755 0.010980 0.364962 0.052406 -0.083384 0.010306 -0.059336 -0.132319 -0.069431 -0.190127 -0.220372 -0.055475 0.147848 0.101844 0.043397 -0.048508 0.201239 -0.017554 -0.064552 -0.273813 0.062991 0.006750 -0.086550 -0.054659 -0.126380 0.005413 -0.081016 0.090173 0.075262 -0.161676 -0.103726 0.107812 0.056519 0.346697 -0.037359 -0.053194 0.031845 -0.127801 -0.225219 -0.185747 -0.112071 0.020339 -0.123714 -0.178224 0.114751 0.133257 -0.148752 0.090935 -0.117883 0.298364 0.048091 0.271213 -0.174800 -0.099643 0.055627 -0.042796 0.014000 0.020784 -0.003187 0.040963 -0.128501 -0.143419 -0.034614 -0.265271 0.047725 0.022645 -0.090471 0.026594 0.214333
VES -0.252233 0.145091 -0.065093 -0.155586 -0.101190 -0.102890 -0.040163 -0.219668 0.198718 -0.051230 -0.299972 0.151151 -0.143486 0.187964 0.197243 0.283741 0.107684 0.028256 -0.257450 0.308118 0.046469 0.052176 -0.108315 -0.121555 -0.056801 0.339667 0.114219 -0.257226 0.021140 0.016011 -0.344720 0.374280 0.053673 -0.018795 -0.036952 0.045344 -0.026278 0.245200 -0.051410 -0.276517 -0.244315 0.189943 -0.221166 -0.016418 -0.044264 0.087851 -0.072723 0.149299 -0.230933 -0.176136 -0.022420 0.060797 -0.134003 -0.199441 -0.112247 0.049497 -0.177322 0.118053 0.184706 0.033138 0.293611 -0.061340 -0.000639 0.007815 0.045541 0.091244 -0.215773 0.094522 0.002640 -0.157468 0.058425 -0.104549 0.128366 -0.063929 -0.002402 0.141434 -0.018947 0.007829 -0.067581 -0.454337 -0.050671 -0.004556 0.206723 -0.041181 0.003354 0.061670 0.034812 -0.128286 -0.053718 -0.177881 -0.036579 -0.098075 0.246094 -0.095609 0.285223 0.179353 -0.173024 -0.008324 -0.249271 0.162020 -0.100142 0.134268 -0.023345 -0.198380 -0.123425 0.028840 -0.215789 0.117665 0.264227 -0.306953 -0.007665 0.048839 0.055221 -0.083305 0.218069 0.184747 -0.114259 0.076012 -0.085173 0.137851 0.089912 0.220303 -0.042660 0.045196 0.151841 0.004943 0.275816 0.415537 0.069923 -0.134895 0.099219 -0.070656 -0.225241 0.013110 0.147255 0.064670 -0.096323 -0.216431 0.017414 0.001569 -0.112702 -0.092755 -0.084921 0.137223 -0.312719 0.108675 0.114773 0.381454 -0.111572 -0.193297 0.146435 0.225538 0.149930 0.000181 -0.210598 -0.100241 -0.007141 0.059774 0.047236 -0.020782 -0.054590 0.056240 -0.103211 0.042384 -0.156382 0.200294 -0.038316 0.007725 -0.227110 -0.032873 0.018233 0.059074 0.137838 0.017619 0.069762 -0.005491 -0.057468 -0.045862 0.050630 -0.148635 0.243376 -0.003469 0.130631 -0.105015 0.013835 0.074450 0.159792 -0.148144 0.176653 -0.255096 0.120494 0.010100 -0.285816 -0.085393 0.031340 -0.018285 -0.075964 -0.045718 0.208899 0.043682
GQV -0.146830 -0.015229 -0.084405 0.189009 -0.059848 0.030344 0.050037 -0.235321 -0.096948 -0.115310 -0.009368 0.029103 -0.190795 -0.051999 0.044334 -0.004185 -0.071012 -0.146391 0.030115 -0.058117 0.118920 -0.095723 0.172942 -0.086223 0.113474 -0.062076 -0.205535 -0.062968 0.009022 0.284816 -0.025471 0.127579 0.051396 -0.047894 0.075768 -0.023853 0.124224 0.075135 -0.089208 0.010917 -0.162066 0.191125 0.064555 0.054440 0.037878 0.049524 0.026593 -0.007585 -0.065996 0.062931 0.158308 -0.085973 -0.032198 -0.177214 -0.041481 0.038800 -0.190627 -0.217545 0.124509 0.053383 0.143246 0.064819 0.004266 -0.058837 0.006785 -0.248236 0.075508 -0.006999 0.251755 -0.087461 -0.030683 0.003528 0.009809 -0.012429 0.043736 -0.065138 0.089597 -0.153462 0.174783 -0.271886 0.019362 0.081963 -0.151450 -0.060794 -0.015310 0.014448 0.311134 -0.101226 -0.149795 -0.194056 0.010614 -0.178963 0.296262 -0.224353 0.107541 0.082526 -0.204458 0.072286 0.062082 0.163601 0.027678 -0.097537 -0.030250 -0.198536 -0.080869 0.034607 -0.180962 0.067583 0.022395 0.050990 0.022052 -0.074185 -0.138936 -0.097472 0.115522 0.166822 -0.126020 0.219511 0.008114 0.182507 0.036261 0.021727 -0.139270 0.064620 -0.248057 -0.088296 0.012949 0.014215 0.175232 -0.066780 -0.112623 -0.073857 0.135771 -0.101475 -0.042881 0.072471 0.043591 0.003543 -0.007693 0.018058 0.062442 0.054098 -0.123321 -0.191468 -0.062323 0.106307 -0.058220 0.052029 0.155154 0.016719 -0.038175 0.019341 -0.017546 0.025225 -0.192985 -0.105480 0.044934 -0.027848 -0.059748 0.041478 0.147565 0.010496 -0.013615 -0.050176 0.188743 -0.112692 -0.030057 -0.003994 -0.166757 -0.100916 -0.108597 -0.047517 -0.129311 -0.032368 -0.227535 -0.111360 -0.147229 0.041970 -0.062474 0.226026 0.179115 0.062402 -0.046225 -0.081444 0.149692 -0.025821 -0.023473 0.031910 0.183671 0.007769 0.115958 0.086757 0.109767 0.094528 -0.120163 -0.032781 0.024889 -0.146844 -0.042560 -0.068366
PGS -0.031795 0.152319 0.089643 -0.029993 -0.263951 0.081176 0.025848 -0.080148 -0.057875 0.032421 0.031773 0.206193 0.040239 0.024809 0.099642 -0.071634 0.085927 -0.247404 -0.068380 0.034694 0.116028 0.101204 0.068755 0.073052 0.024330 0.118097 -0.130063 -0.115399 -0.007728 0.122807 0.079581 -0.067824 -0.066564 -0.088062 0.074772 -0.094780 0.085496 0.093505 -0.016049 -0.068273 -0.004169 0.140344 -0.050821 0.093747 0.001926 0.039873 0.014802 -0.270918 0.002670 0.068669 0.086965 0.105179 0.031765 0.055782 -0.040369 0.046722 0.036093 -0.058057 0.251012 0.205653 0.122990 0.099264 0.161285 -0.109414 0.187664 -0.098379 -0.001729 0.116850 0.027527 0.017250 -0.192205 -0.147884 -0.023893 -0.173555 -0.051810 0.072233 0.047967 -0.021508 -0.012915 -0.253784 0.053702 0.106886 0.173893 0.009473 -0.049240 0.061233 0.040187 0.085846 -0.055669 -0.092507 -0.193188 -0.272536 0.222291 0.045531 0.035605 -0.010871 -0.143930 -0.155767 0.086272 0.075425 0.212632 -0.088739 0.071978 -0.074623 -0.050114 -0.037294 -0.080019 0.066331 0.014169 0.017210 -0.035415 -0.335003 -0.038092 0.067330 0.127347 -0.119522 0.123333 -0.033404 -0.145200 -0.077439 0.031126 0.049012 -0.260704 0.017392 -0.036001 -0.099620 0.023427 0.166611 -0.003464 0.057678 0.055810 -0.017983 -0.015853 -0.025387 0.105973 0.140399 0.035543 0.094303 -0.018427 0.174487 -0.158936 0.034537 -0.017576 0.183620 0.288791 0.102163 -0.151870 -0.008153 0.118638 0.012501 -0.041734 0.209657 -0.056501 -0.032851 0.067613 -0.391141 -0.047096 -0.111209 0.090824 -0.055003 0.105561 0.038867 0.032311 0.013307 0.150339 -0.127671 -0.008807 0.106998 -0.110341 0.223636 0.100789 0.065305 -0.091460 0.098586 -0.089819 -0.157733 -0.027200 -0.058207 0.016964 0.000163 0.104522 0.066770 0.056019 -0.038036 0.105067 0.078540 -0.145714 0.034489 0.080720 -0.034909 -0.007948 -0.001747 -0.039448 -0.048092 0.136295 0.074131 -0.119606 -0.087868 -0.013450 0.161927
FLV -0.215990 -0.069298 0.030974 0.100912 0.029341 0.098355 0.040880 0.042924 0.078445 -0.326169 -0.102164 0.051866 0.108230 0.013055 -0.092009 -0.054783 0.028981 -0.108324 0.173485 0.036310 0.104194 0.047712 0.082565 0.043360 0.077375 -0.332707 0.064210 -0.056862 -0.158964 0.131947 -0.321603 0.061309 0.137120 0.020390 -0.160129 -0.141097 -0.112195 -0.245285 0.076405 0.015360 0.045311 0.198838 0.047609 -0.082499 -0.181265 -0.306929 -0.086376 -0.068991 -0.008966 -0.038777 0.208476 -0.262977 0.013870 0.116648 0.087465 0.231783 0.129659 -0.040525 0.200021 -0.066807 0.039479 0.061133 0.040603 -0.094060 -0.174814 -0.129449 -0.118493 -0.007981 0.262989 -0.194060 0.155243 -0.018436 -0.157700 0.049406 -0.117286 0.091142 0.078882 0.011056 -0.039223 -0.327292 0.182193 0.017638 0.091545 0.218933 -0.076207 -0.227541 -0.033453 0.074337 0.147768 -0.011484 -0.061138 0.174529 -0.007567 0.112255 0.219430 0.036693 -0.198677 0.015310 -0.024523 0.128502 -0.052945 -0.204036 0.372317 -0.112537 -0.131289 0.155341 -0.041520 -0.090437 0.153092 -0.035281 0.142509 -0.151499 0.040002 -0.133412 -0.001442 0.009383 0.072159 -0.080345 0.183272 -0.061422 0.130810 -0.137591 0.023016 0.003896 0.085328 -0.144581 0.148968 0.056666 -0.014815 -0.218297 -0.002518 0.154154 0.051177 -0.133740 0.014234 -0.091509 -0.087882 -0.005232 -0.246383 -0.076129 0.076492 0.015700 0.159082 0.089617 -0.095828 0.105426 0.059840 0.017743 -0.106586 -0.024329 -0.333573 -0.121381 -0.075487 -0.010114 0.018512 0.079572 -0.004777 -0.070487 0.179329 0.120025 0.096372 0.170824 -0.314985 0.073202 -0.033031 -0.212347 -0.056775 -0.114833 0.005731 -0.087379 -0.160607 0.003693 0.225456 0.134515 -0.194028 0.008596 -0.231495 -0.120233 0.081762 0.142489 0.051404 0.286030 0.121210 -0.135894 -0.165661 0.126225 -0.102372 0.120670 0.149957 -0.284207 0.038113 -0.250595 -0.081119 0.045078 -0.228336 -0.044159 0.089477 -0.067337 -0.113869 -0.066221
VNL 0.036668 0.096194 -0.044990 -0.036918 0.133242 -0.142649 0.106090 0.051703 -0.066043 -0.040929 0.011921 0.066841 -0.044020 0.138317 0.084333 -0.090781 0.024199 -0.035338 0.089816 -0.043886 0.151756 0.103936 -0.016585 0.114607 0.076520 0.009727 -0.112642 0.034045 0.077483 0.140183 -0.069922 -0.089233 0.082075 -0.153086 0.172623 0.052277 0.059076 -0.015484 0.192426 -0.086705 0.019762 0.086236 0.034381 -0.121014 0.103247 -0.025344 0.124108 -0.031077 -0.001262 0.085643 -0.030060 -0.084814 -0.136870 -0.015483 -0.017016 0.136201 -0.190501 -0.081266 0.108154 0.113682 0.111300 0.062606 0.027649 -0.069757 0.061457 0.017073 -0.017236 -0.075411 0.086846 -0.106395 0.103580 -0.012122 0.134141 0.040235 0.085449 0.144406 0.027742 -0.021640 0.133927 -0.206504 -0.021232 -0.010260 0.090524 -0.092160 -0.111890 -0.126594 0.138740 0.157737 0.139114 0.029922 0.152363 -0.081604 0.172385 -0.071116 0.063415 0.151467 -0.035372 -0.134811 -0.013928 0.195968 0.038230 -0.101947 -0.021334 -0.224719 -0.239894 0.051634 -0.108948 0.141536 0.034147 -0.006364 0.058276 -0.057860 -0.072010 0.081163 0.023174 0.112855 -0.005594 0.020415 0.161842 -0.067617 0.045997 0.075330 0.006683 0.111920 -0.007592 -0.063030 0.001495 0.192820 0.073072 0.009646 0.059723 0.095977 0.153003 -0.024535 0.074296 0.063923 0.048796 0.090373 -0.011210 -0.066433 0.050245 0.036050 -0.085864 0.072729 -0.023313 0.108969 -0.095441 0.234908 0.068440 -0.051272 -0.083764 0.135602 -0.027467 -0.013431 0.113302 -0.037805 -0.056479 0.083917 0.037379 0.065673 -0.157255 0.069415 -0.025861 -0.056360 0.060238 -0.124459 0.031251 0.059346 -0.128023 -0.126218 -0.101371 -0.095309 -0.039749 0.019326 -0.167572 0.083522 0.059051 -0.121250 0.128238 -0.101672 0.107585 -0.028559 0.137026 0.030913 0.039652 -0.123169 -0.152151 -0.151202 0.134878 -0.188630 -0.049155 -0.021249 -0.110186 -0.114780 0.027208 0.112773 0.010367 -0.294232 -0.093175 0.065564
FAE 0.023392 -0.108450 -0.224486 -0.092173 0.145072 -0.000961 0.097756 0.030068 0.021136 0.044948 -0.040485 0.183736 -0.163653 -0.018735 0.012026 0.097470 -0.135589 -0.004205 -0.131044 0.138550 0.120725 -0.188158 0.142476 -0.094776 0.053710 0.077473 0.082934 -0.009503 -0.008179 0.184112 -0.062502 0.015670 -0.074586 -0.056780 -0.145645 0.065388 -0.085181 0.125269 0.078037 -0.001087 -0.167694 0.029881 0.200434 0.029917 -0.016995 0.012150 0.210852 0.008038 -0.211131 -0.172419 -0.077781 0.026565 0.009537 -0.053367 0.094253 0.009095 -0.021226 -0.187132 0.324385 0.098720 -0.013162 -0.080776 -0.001045 -0.063315 -0.028377 0.031639 0.069793 -0.001361 0.123736 -0.067563 -0.075309 0.113805 -0.236589 -0.074499 0.125926 0.058681 -0.077367 -0.058094 0.036900 -0.232986 -0.078465 -0.006031 -0.039292 0.009532 0.009000 0.078960 -0.080754 0.044633 0.015139 -0.209526 -0.016385 0.059696 -0.146631 0.122322 0.073018 -0.116960 0.047673 -0.005913 0.106697 0.080296 0.115886 -0.084966 -0.061297 -0.201973 -0.107738 -0.009352 -0.018821 0.100659 -0.061221 0.149605 -0.028550 -0.040562 -0.055834 0.079318 -0.067875 0.197961 -0.019057 0.069620 0.043067 0.091520 -0.039757 0.020868 -0.194920 0.125207 0.039337 -0.143956 0.075764 0.094591 -0.005000 0.092424 0.020617 0.205377 0.266024 0.150561 0.105616 0.195201 0.234055 -0.022792 -0.090249 0.078487 -0.080786 -0.040965 -0.094747 -0.096589 0.062918 -0.009633 -0.022200 0.080136 -0.010464 -0.100883 -0.247765 0.122317 0.023098 0.034864 -0.158386 0.131862 0.206706 0.044051 0.000548 0.117275 0.034893 -0.008226 -0.272767 0.053466 -0.065755 0.073769 -0.041370 -0.024634 -0.039293 -0.053092 -0.030441 0.085074 -0.133221 0.090323 -0.039465 0.009637 -0.032972 0.060499 0.055065 -0.013239 0.013744 0.080977 0.075879 0.133849 0.037171 -0.159109 -0.031426 0.007163 -0.015921 -0.144977 0.215780 0.003984 -0.065328 0.094822 0.087687 -0.123751 0.216738 -0.031554 -0.271240 -0.092370
NRL 0.071867 -0.008187 0.217410 0.022138 0.072083 0.061531 -0.068217 -0.042996 0.136634 0.120261 -0.080552 0.120067 -0.126384 -0.010048 -0.225292 -0.223243 0.089466 -0.106460 -0.128842 -0.073855 -0.034247 0.010442 0.086775 -0.127822 -0.068399 0.053121 0.063077 -0.004303 -0.020639 0.058104 -0.200217 0.049046 0.080364 -0.056939 0.042902 -0.077961 0.088521 -0.027968 0.145659 -0.011412 -0.124634 0.032012 0.052821 0.069070 -0.035239 0.062176 0.040448 -0.125928 -0.033703 -0.017420 -0.034761 -0.026899 0.093332 -0.098818 -0.133578 -0.188038 -0.084826 -0.140440 0.016989 -0.023041 0.066383 0.133285 0.082889 -0.109099 -0.061213 0.175918 -0.086485 -0.141121 -0.033037 -0.242750 -0.030826 -0.207840 0.038598 0.092463 0.091064 -0.093070 0.008644 -0.016625 -0.006657 -0.136980 0.058595 0.194348 0.082290 0.068471 -0.106271 -0.102069 0.096426 -0.044430 -0.027589 -0.001507 0.245447 -0.038996 0.019379 -0.156982 0.186546 -0.103741 -0.075377 -0.355662 0.079670 0.219675 0.099931 -0.066037 0.201287 -0.029574 -0.065450 -0.042540 -0.266964 0.009983 0.086767 0.039146 -0.255480 0.038996 -0.041443 -0.208020 0.025467 -0.025564 0.122520 0.091034 0.029903 0.045352 -0.090826 0.014106 -0.109546 0.023406 -0.048359 -0.160372 0.246106 0.433817 0.042845 -0.076007 0.027799 -0.075825 0.065861 -0.148452 0.207782 -0.056900 0.172936 0.013735 -0.126764 0.034327 0.070330 0.029600 0.043161 -0.032382 0.137963 0.102108 -0.110874 0.139934 -0.002293 -0.057834 0.130564 0.112942 -0.103663 -0.183497 -0.077374 -0.078130 0.031618 0.064814 -0.085169 -0.063434 -0.048544 -0.023227 -0.180130 0.088329 -0.078141 -0.200537 -0.021267 0.158351 0.065700 -0.080281 -0.123336 0.118867 -0.274169 -0.081375 -0.216406 0.041682 0.133822 -0.025737 0.093105 -0.119081 0.050588 0.046550 0.147596 0.090506 0.010115 0.004553 -0.058092 -0.131668 0.152410 0.156697 0.171968 -0.117554 0.133064 0.074305 0.031221 -0.072367 0.105359 0.100294 0.102448 -0.020100
DVE -0.229849 0.189388 -0.124906 0.023427 -0.099944 0.012946 0.023796 0.215397 0.394669 0.054391 -0.276916 0.074403 0.005905 -0.018879 -0.172882 0.039087 0.100881 0.100828 -0.090252 0.112757 0.167531 0.057422 -0.062583 -0.350234 -0.025744 0.163616 0.168096 0.081199 0.105459 0.159020 -0.099292 -0.188767 0.081363 -0.190688 0.130614 0.079635 0.210583 0.116607 0.053622 0.038993 -0.045993 0.055346 0.038978 0.012797 -0.145359 -0.104721 0.146171 0.046685 -0.053711 -0.119639 0.176331 -0.045761 0.112824 -0.114665 0.016959 -0.145055 -0.096174 -0.268358 0.437390 -0.157661 0.109921 -0.063170 0.016389 0.008091 0.176333 0.111566 -0.031086 -0.052532 0.279596 -0.163449 0.036938 -0.049856 0.072865 -0.143943 0.097185 0.001334 0.021027 -0.057811 -0.064083 -0.074130 0.222628 0.167396 0.318158 0.219437 0.000173 0.069087 -0.130850 0.003481 0.031509 0.049725 -0.144890 -0.329867 -0.164832 -0.194527 0.062736 0.034781 -0.068906 -0.260439 0.254925 0.252477 0.019984 -0.056565 -0.056800 0.117405 -0.240846 -0.056138 0.249382 0.237439 0.247953 -0.202693 0.059614 -0.189578 -0.255165 -0.089949 -0.138549 -0.031414 0.094188 -0.144961 0.211435 0.166659 0.039332 0.207118 -0.065913 0.224638 -0.104343 -0.120957 -0.047762 0.218678 0.156611 -0.085979 0.011740 0.080529 0.200759 0.220478 -0.059769 -0.220124 0.154247 -0.008464 -0.197184 -0.062649 0.022518 -0.115079 -0.373557 -0.300309 -0.027196 -0.162976 -0.166578 0.026678 -0.118846 -0.279085 0.061951 -0.196435 0.104878 0.279200 0.190101 -0.054774 -0.049075 0.040690 -0.054603 -0.009895 0.034848 0.072899 0.176873 0.101548 -0.271307 0.039326 0.041621 0.100676 -0.104128 0.087092 -0.078365 -0.245273 -0.154775 -0.041700 -0.244257 -0.090086 0.022831 -0.104026 -0.080743 -0.001943 -0.016802 0.126244 0.029928 -0.067319 -0.028065 0.088301 -0.264617 -0.162480 -0.024489 -0.032622 0.036670 -0.266236 -0.035846 -0.225547 -0.053329 0.037480 0.213686 -0.115433 -0.286421 -0.027140
KGA -0.290630 -0.007257 0.201523 0.203057 0.071459 -0.110940 -0.030925 0.089883 0.001480 -0.295823 0.107447 0.099120 0.069839 0.106792 -0.361661 -0.044083 0.090824 -0.116136 0.040402 -0.017439 0.199493 0.288172 0.091568 0.197003 0.084438 -0.054364 -0.005599 -0.166523 0.052510 0.174670 -0.345611 0.153493 0.030490 -0.079412 0.042107 0.159512 0.127431 0.150492 0.085458 -0.124150 -0.138539 -0.052420 -0.033396 -0.051317 0.183044 -0.031390 0.356067 -0.051616 0.062314 0.136015 0.220584 0.170305 0.159086 -0.198386 0.146079 -0.116553 -0.200986 0.004419 0.239408 0.015902 -0.069520 0.107679 -0.127091 -0.007846 0.067912 -0.089326 -0.123391 -0.185052 0.157769 -0.014406 -0.198226 -0.131325 -0.314701 0.224993 0.106842 0.099078 0.275402 0.001533 -0.004335 -0.332631 0.020807 -0.098950 0.235032 -0.142787 -0.296904 -0.009610 -0.132107 -0.211532 -0.047778 0.114829 -0.086745 -0.097438 -0.083700 0.078666 0.108385 0.039658 -0.088427 -0.221803 0.046263 0.207711 -0.059935 -0.229498 0.020005 -0.121772 -0.299893 -0.236234 -0.234475 0.075659 0.021457 0.040844 -0.022433 -0.159994 -0.134170 0.039147 0.078183 0.069988 0.168282 -0.022519 -0.016092 0.017729 -0.044084 0.147092 -0.084399 0.079647 -0.059858 0.013069 -0.150115 -0.025066 -0.023878 0.023779 -0.032760 -0.120094 0.151979 -0.095754 0.028566 0.091772 -0.031319 0.023332 -0.005036 -0.077187 -0.243168 0.001702 0.107993 0.099904 0.045218 0.072628 0.167050 -0.056107 0.108959 -0.207282 -0.019803 -0.056079 0.364854 0.032455 0.039281 -0.077964 -0.179615 0.026351 -0.119956 -0.224426 0.207869 0.078044 -0.085255 0.089877 0.030925 -0.101008 -0.026079 -0.020253 -0.098396 -0.077644 -0.148926 -0.205743 0.144819 0.195596 -0.379859 -0.145024 -0.085386 0.124626 -0.039104 0.065371 0.042313 0.061037 0.071981 -0.065789 -0.091162 -0.252518 -0.189561 -0.136313 0.045852 0.021798 -0.045895 0.055138 0.094513 0.085312 0.134514 -0.011147 0.021014 0.002261 -0.052655 0.013183
GSD -0.062888 0.061249 0.099829 0.025272 0.140906 0.049153 0.139481 -0.005723 0.210118 0.090608 0.156025 0.225078 -0.119482 0.057654 0.022439 0.039313 0.079827 -0.132406 -0.076942 0.176028 0.017130 0.116617 0.111464 0.016578 0.317317 -0.024371 0.015287 -0.077078 0.036020 0.119676 -0.058522 0.073100 0.121397 0.034701 -0.023889 0.042140 -0.082295 0.062195 0.122367 0.034564 0.064183 0.065756 0.032194 -0.020372 -0.131857 0.018399 0.088860 -0.067786 0.073429 -0.127873 0.001490 0.040459 0.162686 0.087643 -0.053630 0.128771 0.008321 -0.176335 0.123416 -0.006300 0.087078 -0.010228 0.128242 -0.052391 0.147075 0.010040 -0.111028 -0.194386 0.215842 -0.102644 -0.119078 -0.126474 0.002959 0.090908 0.182269 -0.078918 0.222841 -0.146448 -0.059164 -0.089193 0.215671 0.094484 0.076852 -0.294949 -0.035240 -0.018884 -0.046593 0.083499 0.083471 -0.159774 0.040242 -0.261761 0.174745 0.049162 -0.091731 0.207728 -0.036979 -0.065641 -0.055179 -0.020307 -0.064508 -0.118427 0.146814 -0.140635 -0.072909 -0.091165 -0.099778 -0.051681 0.078474 0.010522 0.011108 -0.174022 0.102306 -0.000258 0.138558 -0.133252 0.016536 -0.055933 -0.076071 0.005794 0.342091 -0.031778 -0.183206 0.003785 -0.165230 -0.173899 0.013267 0.124864 -0.108171 0.091153 -0.136289 0.163195 -0.153314 0.288489 0.091876 0.063607 -0.043838 -0.134808 0.064526 -0.070128 -0.135986 -0.074441 -0.167133 -0.053881 0.071074 0.062070 0.066610 0.097755 -0.073902 -0.004748 -0.192101 0.082193 -0.094858 -0.017254 -0.103344 -0.186911 -0.041334 -0.043402 0.041976 0.021792 0.118417 -0.052956 -0.040470 0.125663 -0.085119 -0.022699 -0.068270 0.110852 -0.106434 0.000338 0.046718 -0.032393 0.053021 0.072814 -0.184743 0.082508 -0.172895 -0.182920 0.016785 -0.010671 -0.016152 0.037122 0.018527 -0.089516 -0.117773 0.121071 0.016721 -0.027463 0.030789 -0.101752 -0.038401 -0.055370 -0.007422 -0.099548 0.184154 0.022677 0.065813 0.011023 -0.117597 -0.053251
NEL -0.084282 0.022360 0.096547 -0.104266 0.070476 -0.001729 0.097035 0.043322 -0.023351 -0.011180 -0.108887 0.025771 -0.116540 0.144165 -0.114101 -0.054160 0.026226 -0.250681 -0.098050 0.039087 0.015316 0.096779 0.081071 -0.087716 0.121457 0.155206 0.079317 -0.022699 0.006731 0.110035 -0.212707 0.005358 0.048211 -0.068259 0.050470 0.071901 0.089823 0.089248 0.046096 0.029046 -0.093610 0.055040 -0.033611 -0.077341 -0.035420 0.097475 0.091889 0.069253 -0.040556 -0.044938 0.128910 -0.034051 0.040852 -0.017544 0.008786 -0.006302 0.053234 -0.133160 0.072103 0.079662 0.161394 0.067247 0.162554 -0.193891 -0.027508 0.052248 -0.051765 -0.195839 0.069738 -0.198325 -0.016890 -0.119722 0.139479 -0.059390 0.046809 0.106604 -0.115681 -0.144759 -0.107553 -0.143306 0.137589 0.049180 -0.010048 -0.007500 -0.156618 -0.082827 -0.011350 0.044708 -0.000834 -0.079730 -0.023898 -0.090759 0.088971 -0.032812 0.058612 0.082815 -0.158534 -0.162042 0.019384 0.092360 -0.027335 -0.287052 0.078254 -0.123430 -0.091683 -0.130912 -0.239588 0.106227 0.057370 -0.048469 -0.198868 -0.098482 -0.144746 -0.107681 0.159602 0.104065 -0.109861 0.168514 0.071986 0.140479 -0.001728 -0.052530 -0.056056 0.070357 0.054674 -0.052846 0.125826 0.120773 0.113105 -0.051474 -0.059577 0.016609 0.019803 0.025772 0.039871 -0.028587 0.296011 0.143512 -0.094453 -0.027098 -0.005185 -0.059453 -0.160557 0.014186 0.082759 0.069468 -0.004309 0.183803 0.002210 -0.079151 0.007530 0.097441 -0.028618 0.018894 0.035943 -0.015060 0.033866 0.044981 -0.001938 0.047009 -0.037421 -0.007473 -0.115213 0.000999 0.144268 -0.088610 0.040636 0.018141 0.019569 -0.122151 -0.137022 -0.043768 -0.115034 0.013841 -0.134967 0.071026 0.072381 -0.072143 0.097975 0.033369 0.167051 0.197127 0.107711 -0.119967 -0.073079 -0.091211 -0.112054 -0.180637 -0.020937 0.121656 0.159143 -0.059777 -0.064791 -0.005626 0.008668 -0.024043 0.085643 -0.155744 0.008712 -0.137697
RDV -0.080978 0.077199 0.168779 0.051258 0.012669 -0.149316 0.262743 0.285164 0.200128 -0.077245 -0.216676 -0.014262 -0.103325 0.170639 0.034121 -0.211758 0.037910 -0.116826 -0.171972 0.247475 0.202209 -0.061552 0.097794 -0.041464 -0.036600 0.233223 -0.002394 -0.020881 -0.080588 0.245882 -0.168459 -0.106031 0.185927 -0.028360 -0.061562 0.118514 0.034427 0.142641 -0.094940 0.034629 -0.036650 0.029123 0.173058 0.077028 -0.007568 -0.071411 0.147188 0.102126 -0.242417 -0.103879 -0.055650 0.086794 -0.168457 0.025486 0.137295 0.204029 -0.006593 -0.146602 -0.176760 0.167361 0.004660 -0.109012 0.025426 -0.059237 -0.016238 0.044065 -0.059039 -0.220079 0.166277 -0.137225 -0.023986 -0.101391 0.000298 -0.310791 -0.006451 0.036315 -0.027247 -0.254144 0.043770 -0.144641 -0.228141 -0.152434 0.261945 0.000212 -0.120132 0.110705 -0.124039 0.131490 -0.143779 0.203712 0.040578 -0.023336 0.108770 -0.113151 0.022615 -0.058832 -0.037770 0.004213 -0.022322 0.130121 0.046105 -0.281147 0.285353 -0.162671 0.000647 0.121419 0.082387 -0.040502 0.200693 -0.055792 -0.261688 -0.017765 0.072871 -0.000228 0.071021 -0.011152 -0.058029 -0.005883 -0.081330 0.149467 0.140643 -0.063956 0.090966 0.041564 0.026950 -0.180942 -0.117156 -0.039954 0.187716 -0.052424 -0.132398 0.145853 0.181505 -0.038496 0.017102 -0.146999 0.090133 0.001528 -0.056732 -0.074342 0.094244 -0.119431 0.081917 -0.177626 0.046890 -0.270399 0.111500 0.111359 -0.250664 -0.013614 -0.140603 0.103817 -0.119680 -0.103025 0.028596 -0.180444 0.323023 0.191263 -0.112615 0.025635 -0.166422 -0.175660 0.060220 -0.145593 -0.037351 -0.091251 -0.112710 0.080203 -0.298326 -0.087316 -0.005922 -0.024132 -0.020370 0.010106 -0.191966 -0.026749 -0.101194 0.124317 -0.112131 -0.005543 -0.220764 0.077549 0.293440 -0.016423 0.069398 0.022988 -0.188080 0.019458 -0.063292 0.023012 0.140929 0.057566 -0.172061 0.081210 -0.089459 -0.192895 0.128668 0.048351 0.200522 -0.119276
IKK -0.041334 -0.095307 0.020377 0.070570 0.047491 -0.116440 -0.092588 0.046817 0.005691 -0.085898 -0.028962 -0.023081 -0.100618 0.092386 -0.016744 -0.139643 -0.079067 -0.032415 -0.087329 -0.071912 0.149077 -0.047354 0.236777 -0.048471 0.019687 0.176919 0.162131 -0.034796 0.131291 0.008478 -0.373641 0.155378 0.039045 -0.208267 0.064392 -0.131959 0.113834 -0.068914 0.122108 0.011042 -0.158974 0.099951 0.171944 -0.243367 0.026176 0.214821 0.107353 0.007729 0.043219 -0.035118 -0.042267 0.012544 -0.020169 -0.027318 0.005055 -0.112313 -0.141580 -0.159857 0.170439 0.081631 0.047078 -0.032529 0.014848 -0.136109 -0.019141 -0.098837 -0.051721 -0.184367 0.184132 -0.097101 0.023117 -0.040013 0.063077 -0.002158 0.022124 -0.020653 -0.029347 -0.160821 0.043688 0.010515 0.127619 0.035290 0.094801 0.047177 -0.091102 -0.193654 -0.037727 0.040088 0.057390 0.027301 0.007137 0.027331 0.150834 0.052491 0.079540 0.055783 -0.267549 -0.164274 0.121620 0.160230 -0.062102 -0.236124 0.020086 -0.033309 -0.294247 -0.135849 -0.109438 -0.043447 0.217303 0.087080 -0.201978 -0.061104 -0.124467 -0.085127 0.145397 -0.016922 0.026626 0.261267 0.087520 0.123298 0.187811 -0.009689 -0.118013 0.014081 0.074089 0.013417 0.137285 0.258875 0.036272 -0.082216 -0.002304 -0.027281 0.062740 0.084195 0.157137 0.026601 0.028914 0.010194 -0.122532 0.066136 -0.054764 -0.251694 -0.185245 0.015632 -0.048357 0.124132 -0.166255 0.213074 0.176763 -0.069294 -0.310850 0.190438 -0.047507 -0.096171 -0.172626 0.167656 0.123245 -0.073904 0.004759 0.090766 -0.081513 -0.022518 0.056577 0.168224 -0.015805 -0.106093 -0.151508 -0.121998 0.064487 -0.195979 -0.245533 -0.144891 -0.111414 0.040738 -0.118061 -0.059770 -0.046119 -0.173498 0.065810 -0.054391 0.139490 0.109341 0.148129 0.011934 0.112952 -0.082947 -0.128131 -0.269021 0.098600 -0.049208 0.052578 -0.023248 -0.251033 0.099481 0.182226 0.003539 0.088805 -0.130494 -0.074507 -0.028203
SFA -0.070809 0.138102 0.081887 0.004149 0.166708 0.029414 -0.034737 0.008650 -0.028742 -0.041778 -0.100339 0.093198 0.082265 0.065843 -0.025364 -0.144601 0.049430 -0.187981 -0.053083 0.161078 0.077672 -0.170269 0.052735 0.043318 0.181080 0.138967 0.036805 0.123238 -0.056433 0.120508 -0.047312 -0.122012 0.145201 0.046007 -0.144101 -0.153526 0.081732 -0.027910 0.118127 -0.011389 -0.088206 0.088191 -0.012815 0.003810 0.067343 0.052787 -0.006264 -0.102350 0.116148 -0.111246 -0.076844 -0.134909 0.036210 -0.015856 0.053735 -0.063854 -0.024611 -0.055281 0.048423 0.008427 0.138276 0.069242 -0.072879 -0.060426 -0.046129 0.087221 -0.069275 0.018154 0.029922 0.017249 -0.148852 -0.028794 -0.062443 -0.039439 -0.034017 0.051599 0.128898 -0.021857 -0.237774 -0.191408 0.104537 -0.116822 0.166933 0.005511 0.094447 0.052951 0.010715 -0.022225 0.014879 -0.170093 -0.040582 -0.020602 -0.038278 0.063061 0.028863 -0.004088 0.016779 0.055638 0.028512 0.239130 0.171834 -0.184507 0.252326 -0.291664 -0.130248 -0.023319 -0.034845 0.019464 0.093053 -0.076809 -0.001586 -0.020092 -0.093131 0.070453 -0.019569 0.103990 -0.122847 -0.032395 0.046190 0.005725 0.066088 0.052647 -0.079778 0.030825 0.100903 -0.111545 -0.016508 -0.057201 0.035372 -0.112116 0.045818 -0.006776 0.011130 0.079100 -0.015360 0.086787 0.050228 0.211188 -0.053800 -0.146964 0.012777 -0.066309 -0.067259 0.017918 -0.041111 0.171014 -0.087784 0.067886 -0.093091 0.008392 -0.147206 0.130891 -0.158420 -0.020087 -0.047633 -0.048883 0.076066 0.104994 0.188914 -0.095557 -0.098756 0.144103 0.068146 0.041086 0.072133 -0.114403 -0.007658 0.073568 -0.062683 -0.217117 -0.030019 -0.075907 -0.096873 0.001410 -0.153952 0.018106 0.002823 -0.005349 -0.045588 0.061037 0.020133 0.046293 0.212267 0.035370 -0.187875 -0.084229 -0.059735 -0.038859 0.122787 -0.119556 0.051687 -0.066892 -0.144689 0.057029 0.071306 -0.093171 -0.152987 0.158792 -0.053823 -0.086891
FSG 0.039046 -0.174736 -0.094203 -0.155921 -0.007814 0.087937 0.015663 0.041331 0.149009 -0.005311 -0.109245 0.300142 0.076898 -0.051564 0.134946 0.080060 -0.117794 -0.415166 -0.110424 0.113798 -0.008212 0.150108 0.174268 -0.072486 0.236161 -0.112784 0.190761 -0.066623 0.010187 -0.095504 -0.185047 -0.181547 0.245756 -0.309916 0.068762 -0.089168 -0.106771 0.100737 0.144029 -0.160702 -0.219771 -0.045523 0.111478 -0.046895 -0.012148 0.108434 0.243859 -0.207229 0.196996 -0.083083 0.187546 0.275747 0.294033 0.071821 0.003376 -0.022194 0.047857 0.029436 0.077063 -0.022790 0.054750 0.096119 0.066597 0.062084 0.045863 -0.027062 -0.081186 0.102828 0.192729 0.112465 0.198067 0.126907 -0.064508 0.025213 0.257010 0.079749 0.120636 0.045428 -0.053806 -0.229282 0.194406 -0.054731 -0.001644 0.011479 0.049357 -0.169448 0.092443 0.087479 0.062857 0.025793 0.138586 0.022878 0.129064 0.229091 0.000297 0.124519 -0.118323 -0.056123 -0.076714 0.352335 0.033943 0.089402 -0.032335 -0.289777 0.071344 -0.086141 -0.082583 0.383289 0.234608 0.144530 -0.067799 -0.125165 0.120272 -0.047756 0.183874 0.136914 0.050910 -0.076423 0.121719 -0.160009 0.107700 0.200392 0.053927 0.085716 -0.034296 -0.153512 -0.018878 0.212291 -0.191779 -0.008673 -0.111146 0.016270 0.191465 0.058672 0.077907 0.174577 -0.292212 0.024647 0.229426 0.075933 -0.078118 0.167512 0.003898 -0.271861 0.009862 0.073453 0.101236 0.287704 -0.006486 -0.012840 -0.101730 -0.102924 -0.023540 0.077035 0.104552 -0.075623 0.072098 0.091613 0.167484 -0.002773 -0.002314 -0.008306 0.006052 0.034905 0.252854 -0.073376 -0.217870 0.018149 -0.065781 -0.130295 -0.114870 -0.203254 -0.036837 0.081688 -0.167938 0.085414 0.203333 0.001102 0.234445 0.072232 0.007220 -0.022655 0.118789 -0.120593 0.009154 0.095642 -0.166787 0.011086 0.082687 -0.037196 0.115080 0.030792 0.017375 0.014056 0.069537 -0.158669 -0.067419 0.043537 -0.099953 0.030807
RSV -0.084760 -0.078994 -0.044735 -0.048183 0.036530 -0.105045 0.127041 -0.046918 0.094258 0.049322 -0.120267 -0.054579 -0.093610 0.118814 -0.005170 -0.071919 0.091289 -0.052975 -0.138448 0.052729 0.152045 0.103938 0.056507 0.088020 -0.014169 0.065572 -0.164799 -0.001229 -0.098349 0.163670 -0.136732 0.019880 0.073839 -0.083842 0.124305 -0.107946 -0.046657 0.052595 0.015863 -0.017076 0.078648 0.105443 -0.010441 0.087558 0.067018 -0.026397 0.022781 0.126125 -0.260038 0.076353 0.014629 -0.003069 0.180981 0.057093 0.112292 0.109231 -0.160674 -0.154310 0.072095 0.182351 0.158984 -0.029018 0.010616 -0.101996 -0.031076 -0.066780 -0.065562 -0.086580 0.171488 -0.062696 0.086179 -0.082223 0.060241 -0.068240 0.092914 0.029911 0.100262 -0.068173 0.052256 -0.142210 -0.057915 0.042915 0.051635 0.004605 -0.056859 0.073153 -0.018352 -0.106491 -0.025778 -0.116449 0.005195 -0.075788 -0.076184 0.092095 0.187509 -0.163085 -0.061594 -0.148062 -0.034596 0.257917 -0.051045 -0.023808 0.028540 -0.095365 -0.169865 -0.048956 -0.169839 0.160930 0.129528 -0.104701 0.063148 0.007865 0.017244 -0.084055 0.107708 0.056328 -0.114636 0.060277 0.026186 -0.049119 0.116025 0.100634 -0.034592 -0.027172 -0.099666 -0.141502 -0.124903 0.064226 -0.090607 -0.023494 -0.028074 -0.120076 0.182693 0.029877 -0.010895 0.076324 -0.101991 -0.243443 -0.024031 0.000786 0.014882 -0.150169 -0.069276 -0.040929 0.062794 -0.109719 -0.005287 0.036780 -0.057350 -0.178772 -0.015722 0.168708 -0.003124 0.027642 -0.145954 -0.153153 0.013250 -0.076486 0.059181 -0.070045 0.004857 0.029636 -0.045453 0.035934 -0.036093 -0.056997 -0.065640 -0.055752 -0.003507 -0.146987 -0.162768 0.160798 -0.133483 -0.003581 -0.212403 0.026297 0.045153 -0.078198 0.034960 -0.106359 0.014336 0.021498 0.097581 0.027945 -0.158754 0.050982 -0.125105 0.057004 0.105516 0.044047 0.048574 -0.028037 -0.045167 0.015578 0.049808 -0.045311 -0.029444 0.009747 -0.122001 -0.006147
IID -0.292010 -0.043259 0.190734 0.034913 0.002521 -0.121363 -0.021938 -0.053849 -0.020274 0.025783 -0.272673 0.188346 -0.109501 -0.038379 -0.089977 -0.166398 0.025743 -0.066300 -0.104574 -0.059583 -0.089124 -0.033513 0.116815 -0.100141 0.216413 0.127592 0.067210 0.065890 0.034487 0.098551 -0.319124 0.161019 0.096561 -0.129218 0.095898 -0.058513 0.228890 -0.105932 -0.080089 0.051187 0.099044 0.226090 0.133872 -0.193778 0.156274 0.205958 0.217535 0.055284 0.185466 0.075545 0.254099 0.159783 0.182243 -0.057383 0.062190 0.070780 -0.016700 -0.147638 0.224357 0.068194 0.115446 -0.071584 0.240322 -0.181562 0.074176 -0.037837 -0.069985 -0.004177 0.065789 -0.220765 0.216467 -0.063784 0.112163 -0.122345 -0.085880 0.173933 0.001269 -0.147615 0.032438 -0.300253 -0.025450 0.323377 0.075825 0.087299 0.070231 0.094467 -0.083593 -0.050053 -0.060458 0.031270 -0.096400 -0.052367 0.056148 0.153282 0.175687 0.314655 -0.172484 -0.096022 0.097940 0.027813 -0.008825 -0.087371 0.066318 -0.080147 -0.197720 -0.177091 0.164736 -0.168903 0.066375 -0.055224 0.041433 -0.096478 -0.104360 0.054925 0.155750 0.023196 -0.195132 -0.104670 -0.182931 -0.007467 0.002702 -0.020039 0.118862 -0.052299 0.238517 -0.104682 0.374841 0.223598 -0.038714 -0.048652 -0.111962 0.149470 0.020648 0.068284 0.003459 0.140315 0.245851 -0.000913 0.003374 -0.138718 -0.004937 0.074885 0.001815 0.063998 0.095329 0.357970 -0.192099 0.277430 0.039640 -0.048615 -0.109213 0.142334 -0.105346 0.134041 0.003558 0.086099 0.332847 -0.004859 -0.033270 0.055937 0.033887 -0.046595 -0.065075 0.277085 -0.137935 -0.178470 -0.054292 -0.136662 -0.010145 -0.127826 0.075201 -0.027456 0.075110 0.024080 -0.121243 0.231873 -0.062751 0.026557 0.042634 -0.017681 0.134845 -0.052342 0.149400 -0.005071 0.191788 0.061953 -0.059618 0.040576 0.023844 0.103628 0.187162 0.012306 -0.018662 -0.163091 -0.029504 0.041730 0.133563 -0.050360 -0.097653 -0.043667
ILF -0.160423 0.223965 -0.126398 0.027186 -0.152289 0.092236 0.218469 0.082702 -0.086155 -0.198274 -0.116561 0.146551 0.150453 0.090347 -0.193367 0.053689 0.164086 -0.139063 -0.089697 0.207699 0.024058 0.033147 0.230969 0.174550 0.140147 -0.200736 0.028538 0.179605 -0.101907 -0.019755 -0.226712 0.004399 -0.009288 -0.228088 -0.140387 -0.154911 -0.314983 -0.192579 0.057629 -0.161624 -0.148621 -0.054460 0.220544 -0.040886 0.033586 0.211663 -0.126483 -0.054071 0.013209 0.031278 0.054023 -0.145814 -0.143578 -0.125675 0.070533 -0.142258 0.106914 -0.231000 0.283192 -0.036863 0.090678 -0.025745 0.104180 -0.091762 -0.064473 -0.097100 -0.129514 -0.030863 0.094942 -0.154238 0.056310 -0.195320 -0.081505 0.061559 0.041190 0.099014 0.096559 0.042635 0.001568 0.010276 0.196949 0.042698 -0.019807 0.139954 -0.076580 -0.072905 -0.033494 0.061652 -0.075700 0.173806 -0.001743 -0.005070 -0.014527 0.082675 -0.023457 0.173795 -0.097291 -0.140483 -0.030371 0.218649 0.058528 -0.174841 0.205435 -0.168020 -0.163487 -0.174164 -0.301372 -0.159831 0.117042 -0.091402 -0.108043 0.166966 0.057679 0.099892 -0.050388 -0.043454 0.074910 -0.116698 0.055330 0.082572 0.160090 0.153047 0.012561 -0.124491 0.018630 -0.118178 0.166550 0.156568 0.037051 -0.019211 0.137668 0.261433 -0.086919 -0.061431 0.052309 -0.001234 0.003294 0.164012 -0.091694 -0.162632 -0.105330 -0.151298 -0.013267 -0.066075 -0.097813 0.034333 -0.208508 0.316689 0.134646 -0.103390 -0.206439 -0.043524 -0.194840 -0.031053 -0.021050 0.006688 -0.004738 0.001879 0.151533 0.122731 0.152626 0.194932 -0.004152 0.012803 0.165172 -0.198657 -0.198094 0.011165 -0.003451 0.067310 -0.137486 -0.130687 0.088415 0.275108 -0.064130 -0.155103 -0.102028 -0.027198 0.117611 0.072683 -0.015050 0.041277 0.147425 -0.121037 0.126056 0.055569 -0.035768 -0.114676 0.128442 -0.007491 0.155381 -0.164762 -0.060858 0.172509 -0.114198 -0.020277 0.057197 -0.119844 -0.010636 0.042607
VNG -0.133340 0.105781 -0.010989 -0.197274 0.088235 -0.024207 0.045683 0.132940 0.266762 0.024819 0.045022 0.175459 -0.113323 0.006170 -0.047586 0.024934 -0.009321 -0.123695 0.076237 0.214892 -0.108400 -0.120306 -0.112411 0.085891 0.212162 0.063746 -0.057845 0.061776 0.236803 0.132257 -0.108530 -0.004164 0.008578 -0.092943 0.142282 -0.141512 0.090633 0.133882 0.070279 -0.086062 -0.192328 -0.016904 0.131735 -0.102507 0.100275 0.031565 -0.078054 0.023417 0.180011 -0.039909 0.089441 -0.073800 0.167364 0.071353 -0.026671 0.065379 0.206029 -0.213710 0.166801 -0.047416 0.045342 0.035501 -0.161093 -0.063514 0.006571 0.097563 0.127204 -0.009922 0.186686 -0.033460 0.051296 -0.104848 0.061311 -0.110201 0.125782 -0.016499 0.186806 0.056104 -0.055543 -0.304661 -0.056804 0.056320 -0.058918 0.045457 -0.019063 -0.013273 0.118554 0.261019 -0.187506 0.026775 0.227654 -0.346480 0.267947 0.098769 -0.021773 0.018786 -0.232077 -0.112752 0.015595 0.021139 0.068068 -0.057981 -0.080680 -0.178014 -0.275043 -0.151457 0.019348 0.117481 -0.004235 -0.019644 -0.059929 -0.088423 -0.024013 -0.042157 0.101681 0.105302 0.103515 -0.096194 0.140140 0.229298 0.128447 0.034392 -0.059019 0.013905 0.203346 -0.201954 0.013564 0.132539 -0.000324 -0.056924 -0.200447 0.116937 0.050148 0.046865 0.194838 0.118962 0.064390 -0.017755 0.013560 -0.102824 -0.068200 -0.065665 -0.078476 0.075493 0.203820 0.112518 0.059045 0.154708 0.037013 -0.115631 -0.198892 0.072565 -0.187189 0.022927 0.093278 -0.084453 0.126264 -0.051995 0.029500 0.034944 0.046084 -0.104489 0.015384 -0.239555 0.128554 0.052604 -0.165265 0.043978 0.079942 -0.003369 -0.115317 -0.154967 -0.041350 0.065590 -0.207160 -0.127074 0.013219 -0.014804 0.044134 0.021932 0.063337 -0.141774 0.116188 -0.019750 -0.052733 0.052612 -0.250077 0.070145 -0.006715 -0.189298 -0.113384 0.085385 -0.080966 0.024940 0.103847 0.129126 0.084234 0.008298 -0.212483 0.081945
FAD -0.035526 -0.087332 -0.095187 -0.100156 0.158809 -0.047545 -0.010627 0.004477 -0.000738 0.063729 0.025375 0.131083 -0.168442 -0.000368 -0.084340 0.012757 -0.003199 -0.082191 -0.163198 0.207114 0.053523 0.031364 0.001171 -0.011511 -0.061955 0.082941 0.045165 -0.157291 -0.038495 0.037851 -0.044238 -0.004081 -0.097844 -0.041375 0.021677 0.096290 0.030909 -0.093719 0.152090 0.110646 0.031801 0.009927 -0.091380 -0.129932 -0.047090 0.004261 0.018409 0.064938 -0.053658 -0.235414 0.110435 0.102471 0.026924 0.134910 0.088060 -0.020410 0.002501 -0.155919 0.223795 0.028615 0.054299 -0.056863 0.041160 -0.154366 0.156431 -0.006707 0.059491 -0.045412 0.117399 -0.180671 -0.023219 -0.069184 -0.091869 0.024119 0.060938 0.109679 -0.040108 -0.070385 -0.050094 -0.051170 0.006984 0.126593 0.092334 -0.000994 0.121132 -0.058798 -0.186240 -0.013111 -0.116080 0.002762 0.030980 0.112897 0.109154 -0.044287 0.125135 0.075702 -0.063257 0.002131 0.116089 0.062595 -0.038581 -0.102147 -0.035456 -0.177630 -0.134243 -0.106188 -0.114068 0.026993 0.062801 0.001723 0.038770 -0.151056 -0.075895 -0.071737 0.020169 0.159358 0.016953 -0.021053 -0.072716 0.075643 0.037296 0.097491 -0.178963 0.069581 0.075486 -0.150358 -0.055751 0.137825 -0.028133 0.152646 -0.069489 0.154187 0.162670 0.073826 0.074040 0.157298 0.097219 -0.105713 0.021094 0.003889 -0.103854 -0.124362 -0.002831 -0.051227 0.099835 0.116609 0.005889 0.068191 -0.000817 -0.039466 -0.027312 -0.009384 -0.054217 0.036240 -0.104755 -0.056437 0.057850 0.166765 0.096939 -0.095522 0.016206 0.129243 -0.140615 0.058845 -0.056679 -0.087667 -0.099703 0.065677 -0.078690 -0.072600 -0.038669 -0.042189 -0.107753 0.069855 -0.027259 0.156435 -0.062595 0.149071 -0.043269 0.098867 0.174723 0.174253 0.089867 0.023938 0.037134 -0.089824 -0.165344 -0.017308 -0.019434 -0.096784 -0.045413 -0.061339 0.014916 -0.013943 0.181055 -0.099046 0.059000 0.138100 -0.062002 -0.008837
PEV -0.011675 -0.059691 0.079228 0.118391 0.095277 -0.103047 0.015544 0.054622 0.063166 -0.102278 -0.125663 0.053932 -0.052690 -0.024478 0.161336 -0.067642 0.035958 0.011449 0.002186 0.050500 0.256605 0.039699 0.141143 0.174766 -0.047097 0.048871 0.130117 -0.028606 -0.135244 0.039311 -0.239656 -0.031951 0.149749 -0.205778 -0.281537 0.005136 0.032180 0.192783 -0.136443 0.054735 -0.065156 0.069826 -0.102267 -0.183679 -0.028726 0.074683 0.143457 0.101284 -0.236868 -0.091827 -0.014705 0.141219 0.042461 -0.019029 0.133155 -0.022714 0.094410 -0.121972 0.223111 0.186370 -0.029551 0.107764 -0.023061 -0.143499 0.039789 -0.018270 0.004249 0.054746 0.285220 -0.215557 -0.171593 -0.120725 0.072975 -0.136619 0.086456 0.034522 0.093607 0.014118 0.144272 -0.084932 0.006797 0.114856 0.247878 -0.023974 -0.349336 0.074610 -0.038309 0.057626 -0.097924 -0.014626 -0.035674 -0.065278 0.038461 -0.139499 0.192059 0.150857 -0.092407 -0.042659 0.149669 0.200834 0.049126 -0.049074 -0.123287 0.020319 -0.177004 -0.057132 -0.059726 0.000394 0.002588 -0.188301 0.110994 0.042497 -0.038514 -0.024137 0.151498 0.111764 -0.194680 0.025470 0.015701 0.156571 0.123592 -0.050140 0.082741 0.033251 0.014335 -0.000822 0.061668 0.061290 0.000819 0.138187 -0.202625 -0.030267 0.073817 0.005179 -0.000500 0.165808 0.016328 0.118891 0.070136 -0.047067 0.129314 -0.025410 -0.046262 0.123966 0.011143 0.143178 0.188128 0.039584 0.041989 -0.095947 -0.060515 0.177795 -0.074626 -0.084827 -0.068436 -0.081539 -0.143576 -0.023717 0.081397 0.211502 0.081551 -0.154935 0.000950 0.126369 0.088789 0.033713 -0.073551 -0.060101 -0.015169 -0.103031 -0.151626 -0.040631 -0.036849 0.094089 -0.056790 -0.126431 -0.081441 -0.160146 -0.074130 -0.009189 -0.160829 -0.186983 0.180170 0.004628 0.082398 0.050541 -0.059341 -0.143582 0.144730 0.032714 0.301030 -0.214107 -0.068945 0.243285 0.106467 0.093828 -0.059449 -0.030604 -0.180797 -0.074910
SPE 0.082987 -0.179875 -0.224754 -0.048173 -0.046231 -0.008756 0.059967 0.042137 0.108033 0.089760 -0.212935 0.088375 0.072264 0.091629 0.118100 -0.138117 0.200980 -0.434833 -0.040021 0.197521 0.088383 0.071760 -0.331211 -0.007099 0.174773 0.188509 -0.051775 0.021750 -0.026036 0.106351 -0.213298 -0.192751 0.189081 -0.483158 0.077342 -0.092731 0.170069 0.068991 0.055063 0.192655 -0.016843 -0.021553 -0.035525 0.125245 -0.114638 0.183547 -0.146201 0.086711 -0.001924 -0.233099 0.289681 0.009755 0.243009 0.087454 -0.100924 -0.045683 -0.067167 -0.196535 -0.162996 -0.047140 0.257865 0.161845 -0.047770 0.078747 -0.012021 -0.095951 0.075765 -0.024549 0.254098 -0.059568 -0.041544 0.101931 -0.193703 -0.253396 0.183385 0.063557 0.005727 -0.064910 0.050784 -0.283687 0.024634 0.098632 0.199130 -0.202985 0.111782 0.194288 0.112703 0.095650 0.006513 -0.120419 -0.130782 0.154326 -0.019682 0.020421 0.084027 0.184100 0.017406 -0.138345 -0.119438 0.241964 -0.149936 -0.033348 0.003827 -0.169191 0.070558 -0.046569 -0.098790 -0.007836 0.040163 -0.056247 0.135023 0.092304 -0.069107 -0.153419 0.108707 0.252461 -0.132903 0.052566 -0.105905 0.055236 -0.115143 0.093056 -0.423659 -0.049296 0.113544 0.024324 0.134596 0.203022 -0.220367 0.384538 0.037634 0.176038 -0.020338 -0.004444 0.071117 0.069434 -0.018087 -0.138650 0.050877 -0.048151 -0.214179 0.053709 -0.135480 -0.107162 -0.057004 -0.036070 -0.073460 0.225232 -0.261822 -0.058515 -0.006627 0.421985 -0.126633 -0.203267 -0.029747 0.053855 0.073756 0.068132 0.167086 -0.040528 0.144426 -0.090166 -0.088436 -0.071029 0.055959 -0.138441 -0.042383 0.014284 0.040383 -0.081513 -0.331147 -0.114796 -0.180461 0.057121 -0.124834 -0.051019 0.117786 0.079208 -0.115604 0.055930 0.040238 0.250932 0.074026 0.079367 0.013278 -0.041057 0.044251 -0.002862 0.148742 -0.128677 0.038116 0.111096 -0.082939 0.050256 0.132329 0.003185 0.074198 0.036994 0.004731 0.001209
ADK -0.034659 -0.069288 -0.197144 -0.047536 -0.040223 -0.033665 -0.075938 0.093631 -0.013250 0.023709 0.006549 -0.077936 -0.078972 0.169865 0.044138 -0.136531 0.058705 -0.216424 0.039593 0.258471 -0.033096 -0.023796 -0.127570 -0.247413 0.105214 0.072679 0.062027 -0.131666 0.027037 0.094809 -0.077243 0.046195 0.090728 -0.025254 0.134026 0.090361 -0.006731 0.086046 0.149800 0.001740 -0.237082 0.051773 -0.006567 -0.038793 0.044203 -0.091042 -0.070655 -0.162308 -0.041980 -0.161407 0.097382 -0.030169 0.117982 -0.000051 0.017150 0.077620 -0.257879 0.010942 0.195218 0.112473 0.263149 0.134239 0.006785 0.055668 0.083704 -0.004325 -0.140675 -0.239610 0.100185 -0.070860 -0.008081 -0.058501 -0.037846 0.075322 -0.052406 0.141951 -0.085863 -0.197353 -0.111212 -0.232264 0.015880 0.115145 0.146906 -0.007273 -0.010017 -0.048247 0.005932 0.159967 0.008640 -0.065015 -0.009925 -0.188758 -0.037527 -0.051251 -0.003624 0.175569 0.110613 -0.128934 0.041811 0.336362 -0.020526 -0.185282 0.024127 0.027342 -0.123976 -0.018664 -0.151104 0.216533 -0.066030 -0.083797 -0.061798 -0.069350 -0.070287 -0.185097 -0.034236 -0.098454 -0.111238 0.031694 0.123967 0.154546 0.183661 0.011877 -0.126467 -0.047208 0.036178 -0.047160 -0.072441 -0.032176 0.094924 0.078954 -0.093863 -0.086866 0.044225 -0.069676 -0.087893 0.001778 0.071384 0.023932 0.061486 0.026438 -0.179573 -0.134097 -0.130350 -0.063288 0.242937 -0.014328 0.048042 0.084580 0.124340 -0.025499 -0.103039 0.162542 -0.080316 -0.168895 -0.167165 0.083251 0.203585 -0.030528 -0.052413 0.107357 -0.084497 -0.033536 -0.045662 0.072359 0.129039 -0.268795 -0.185659 0.014650 -0.099612 -0.071199 -0.099970 -0.051845 -0.093914 0.141794 -0.226881 -0.107978 -0.176801 0.161274 -0.038263 -0.075356 0.194494 0.184302 0.201372 -0.047746 -0.005516 -0.098262 -0.302731 -0.046181 -0.079817 -0.177477 -0.098648 0.046863 -0.081118 -0.051048 0.199288 0.123013 0.077593 0.007799 -0.073408 0.015433
KEV -0.144450 0.072395 -0.095677 0.090862 -0.047257 -0.073284 0.030662 -0.018503 0.112965 -0.070821 -0.027368 0.008917 0.009694 0.172334 -0.005764 -0.106482 0.112821 -0.125719 -0.047955 0.063088 0.093107 -0.071200 0.023951 0.023062 -0.039463 0.287189 0.020689 -0.088482 0.094372 0.004285 -0.276526 0.091528 0.120542 -0.006360 -0.044657 0.033149 0.181275 0.038785 -0.011353 0.017749 -0.178164 0.009322 0.060492 -0.187932 -0.038482 0.110480 0.046410 -0.040215 -0.135227 -0.101114 0.029994 -0.090917 0.159667 -0.195495 0.057013 0.002082 -0.039745 -0.079348 0.064015 0.116750 0.041064 0.136573 -0.001209 -0.168877 -0.077446 -0.132104 -0.125746 -0.163574 0.245466 -0.246705 -0.009901 -0.125581 0.002956 -0.106664 0.141359 0.078352 0.005858 -0.144899 -0.104502 -0.052171 -0.071096 0.076879 0.104513 -0.065336 -0.126911 -0.101912 -0.055113 0.045967 -0.124054 -0.050201 -0.038443 -0.109084 0.121801 0.051709 0.030746 0.123134 -0.022334 -0.146577 0.084931 0.281096 -0.120795 -0.184668 0.076430 0.022888 -0.154795 -0.158093 -0.092128 0.039739 -0.051702 0.068386 -0.084217 -0.068163 -0.120995 -0.061435 0.145791 0.098942 0.037361 0.155698 0.074016 0.074160 -0.056982 0.038355 -0.073359 -0.040383 0.125927 -0.066177 0.058658 0.154901 0.220471 -0.103082 -0.130991 -0.081428 0.075940 -0.128685 -0.051885 -0.028024 0.064938 -0.030743 -0.084487 -0.063713 0.006464 -0.156131 -0.214952 0.086967 0.060323 0.094874 -0.014447 0.232924 -0.008826 -0.066994 -0.293841 0.153918 -0.050160 -0.026887 -0.059934 -0.015506 0.060116 -0.072003 0.023352 0.050008 0.037282 -0.077074 -0.124228 0.188658 0.017998 0.007466 0.167283 0.187475 -0.202393 -0.153371 -0.217847 -0.064010 -0.091183 0.045638 -0.106530 -0.028235 -0.005219 -0.063651 -0.192664 -0.122237 0.038286 0.024388 0.164073 -0.112602 0.138030 -0.107075 -0.074883 -0.231175 0.034011 -0.075954 0.112189 -0.026033 -0.191904 0.007652 0.095077 0.017812 0.143298 -0.195737 -0.051574 -0.071964
GKP -0.157410 -0.098885 -0.184942 0.218961 0.260141 -0.149261 -0.015942 0.195651 0.270819 -0.151714 -0.018452 -0.024274 -0.049838 -0.010876 0.017282 0.020755 0.062019 -0.256320 -0.101639 0.054923 0.081568 -0.174328 -0.002848 -0.331453 -0.089467 0.152506 -0.124188 0.146590 -0.053772 0.237376 -0.328026 0.170315 0.111752 -0.009249 -0.083004 -0.018904 0.040959 0.123239 0.022432 0.090804 -0.213350 0.263311 -0.112794 -0.193384 0.128810 0.019492 -0.017601 -0.156546 -0.156274 -0.122338 -0.075086 0.083372 0.149152 -0.189795 -0.046774 -0.180151 0.007323 -0.136249 0.062660 0.022655 -0.057253 0.163496 0.058345 -0.102812 -0.024905 -0.009151 -0.091333 -0.093644 0.279895 -0.036751 0.020686 -0.121899 -0.020765 -0.025269 0.245624 0.134242 0.209208 -0.170742 0.062738 -0.017632 0.354375 0.231980 -0.156089 0.225472 -0.282810 0.032751 -0.118870 0.075545 -0.070044 -0.208509 0.127063 -0.400572 0.079862 -0.065068 -0.028476 0.103994 -0.326974 -0.036450 0.191024 -0.184277 -0.271424 -0.296643 -0.006410 -0.091202 -0.294780 -0.154447 -0.034733 0.059382 -0.030567 -0.060585 -0.019498 -0.251271 -0.097384 -0.137034 0.126030 -0.019312 0.175929 -0.048115 -0.080229 0.203665 0.029370 0.065590 -0.135171 0.094637 -0.153101 -0.202959 -0.178557 0.062312 -0.082967 -0.081241 -0.149977 -0.171661 -0.022832 -0.006805 -0.123445 -0.020532 -0.022462 -0.183447 -0.077081 0.276034 -0.131799 0.249236 0.111646 -0.130900 0.139772 0.059575 0.066995 -0.073739 -0.045740 -0.001056 -0.228377 -0.059682 0.044373 0.039559 0.000243 0.046026 0.071700 0.120362 -0.056729 0.010636 0.073574 0.259950 0.139375 0.121028 -0.029311 -0.101180 0.047240 0.084594 -0.016511 0.022811 -0.035104 -0.034380 -0.002829 0.110518 -0.358467 0.012370 -0.169210 0.034588 0.079361 -0.107512 0.008765 0.266645 -0.110937 -0.164149 0.160195 0.020037 0.072952 -0.107860 0.122691 0.025762 0.052689 -0.171264 0.145839 0.112478 0.032848 -0.097633 -0.016101 0.030492 -0.158239 -0.139678
LAH 0.077978 -0.076150 -0.051967 -0.121795 -0.021457 0.105447 0.099949 -0.002432 0.049110 0.067460 -0.170520 0.008182 -0.002114 0.017213 0.080347 -0.121287 0.055448 0.040355 -0.058967 0.082809 0.087603 -0.099373 0.003752 0.127736 0.063957 0.175313 -0.066961 -0.040381 -0.166667 0.066808 -0.095990 0.106567 0.020673 -0.025163 -0.099533 -0.089539 0.058647 -0.019564 0.084958 0.063364 0.080137 0.004305 0.046805 0.057940 -0.013421 -0.002749 0.177434 0.038985 0.070559 -0.019356 -0.002731 -0.021493 0.009682 0.041534 0.077500 -0.037302 -0.063166 -0.137506 0.070668 0.069785 0.067762 0.000017 0.183008 -0.120974 -0.048598 -0.090850 0.012266 0.023284 0.073829 -0.062529 -0.049539 -0.069175 -0.077316 -0.058455 0.205168 0.049327 -0.028108 -0.177934 0.015861 -0.068917 0.033548 0.033683 0.055059 0.076424 -0.145741 0.047031 -0.053330 0.057415 -0.060047 0.066756 -0.047363 -0.053894 0.017782 0.006715 0.090300 -0.062162 -0.089137 -0.002358 0.053376 0.108260 0.147959 -0.159007 0.100787 -0.040350 -0.241548 -0.113711 -0.140451 0.049069 0.058578 -0.043897 -0.151769 -0.071468 -0.066689 -0.175330 -0.041002 0.013589 -0.076447 -0.040519 -0.083350 -0.032690 0.125441 -0.016550 -0.016238 -0.039632 -0.068044 -0.005919 -0.023981 0.195674 0.016386 0.119660 -0.003217 0.147379 0.056454 -0.070809 0.118875 0.147443 0.111570 0.059030 0.081817 -0.031656 -0.024250 -0.080694 0.017745 -0.146473 0.017017 -0.057889 0.028376 -0.179196 0.059846 -0.033975 -0.006757 0.089084 0.011102 -0.026381 -0.122325 0.071282 0.190559 -0.023372 -0.002569 0.041956 -0.057128 0.058450 -0.104812 -0.039286 -0.014359 -0.107276 -0.095712 -0.010942 -0.100042 -0.139054 -0.051662 0.022826 -0.050789 -0.049617 -0.051780 0.003986 0.155926 -0.031525 0.165032 0.062516 0.031736 -0.016325 0.150420 -0.060996 0.038766 -0.021573 -0.006957 -0.128548 0.000777 -0.073478 0.099773 -0.034177 0.026054 -0.036029 0.125313 -0.016618 0.026613 -0.006881 -0.137766 -0.044345
DVR 0.125637 0.017790 -0.025181 0.222565 0.079943 0.149077 0.123067 -0.014305 0.215528 0.122519 -0.036223 0.129160 -0.113145 -0.072361 0.122818 -0.088211 0.085826 -0.067881 -0.049839 0.163384 0.182515 -0.133337 -0.047771 0.085355 0.032239 0.156900 0.044487 -0.132251 0.149060 0.084198 -0.033501 -0.065327 0.106128 -0.017032 0.027442 0.170526 0.070696 0.013284 0.019523 0.026841 -0.163933 -0.071621 0.067110 0.113295 -0.190397 0.013797 0.130047 0.028840 0.037020 -0.022721 0.081245 -0.060072 -0.072929 0.012488 0.093086 -0.129416 0.049859 0.063108 0.115281 0.066896 0.051448 0.041331 0.116655 -0.071401 -0.138337 0.036335 -0.020676 -0.131988 0.169281 -0.217745 -0.126123 -0.141475 0.068632 -0.125428 0.106699 -0.059193 0.086598 0.022205 0.077879 -0.201187 0.026583 0.017693 0.046169 0.110984 -0.140523 0.110009 0.007391 0.069933 0.004151 -0.047191 -0.011020 -0.045868 0.064349 0.012428 0.107715 -0.033013 0.034706 0.003714 0.010061 0.126432 0.082992 0.030319 0.121215 -0.149283 -0.107027 0.065257 -0.018275 0.160656 0.108559 -0.242103 -0.020433 -0.038350 -0.088289 -0.091761 -0.027241 0.166164 -0.041916 -0.059179 0.080435 0.162943 0.080460 0.067124 -0.030723 0.055455 0.028335 -0.204738 -0.191696 0.165576 -0.007214 -0.069729 -0.220895 -0.111152 0.079183 0.010558 0.146725 0.057483 -0.034735 0.100393 -0.016948 0.047220 -0.039296 -0.118602 -0.016999 -0.063554 0.120373 -0.060285 0.105059 0.277013 0.020092 -0.148082 0.087745 0.109683 0.035217 0.040836 0.087671 0.033933 0.048720 -0.007303 -0.102001 0.099785 -0.079031 0.182366 -0.052556 0.117911 0.060334 0.035702 0.048578 -0.022031 0.096405 0.006142 0.085009 -0.170526 -0.127515 0.099917 -0.101877 -0.028802 0.042770 -0.091429 0.074265 -0.136011 0.019766 -0.045630 0.137486 0.004549 -0.092471 -0.008145 -0.073992 -0.206894 -0.147781 -0.150048 0.132622 -0.220482 -0.169741 0.026726 0.042084 -0.122644 0.072376 -0.064312 -0.070742 -0.019905
GGP -0.206699 0.097022 -0.217872 -0.181450 -0.061251 -0.129164 -0.117155 -0.321050 0.096984 -0.165513 -0.087411 0.086373 -0.022135 0.143968 0.324791 0.450302 -0.183774 -0.210341 -0.049544 0.540766 0.031418 0.026249 -0.049040 -0.052521 0.153036 0.283095 0.011464 -0.270211 0.034811 0.185198 -0.245597 0.153136 -0.080640 0.157548 -0.000502 0.049923 -0.040753 0.141881 0.014471 -0.413414 -0.104910 0.245377 -0.387187 0.190403 -0.096837 0.036479 -0.197975 -0.122296 -0.282712 -0.078053 -0.319650 0.166767 -0.024426 -0.273762 0.054811 0.346555 -0.033568 0.216334 -0.121120 0.032280 0.278172 0.112626 -0.059012 0.147311 0.379216 0.133716 -0.123338 0.190652 -0.010413 -0.062399 -0.086370 -0.114405 0.198629 -0.078711 0.138230 0.041262 0.230606 -0.083493 -0.033761 -0.219069 -0.168065 -0.355806 0.215328 -0.048889 -0.105989 -0.185604 0.237680 -0.100084 0.126833 -0.121849 -0.273944 -0.264776 0.054972 -0.025694 0.164454 0.091872 -0.037552 0.131520 -0.072803 0.233123 -0.258330 0.436087 0.155723 -0.215417 -0.400876 -0.031248 -0.587343 0.247640 0.361178 -0.318389 0.043527 -0.131655 0.111706 0.164124 0.180589 0.111841 -0.142624 -0.210223 -0.231572 -0.083608 0.417919 0.231811 -0.217374 0.208946 0.158233 0.069319 0.293663 0.374660 0.269717 -0.265764 0.134685 -0.151959 -0.212119 -0.075053 -0.077102 0.092735 -0.148317 -0.303623 -0.325153 0.184179 -0.425425 -0.015957 0.082391 0.010613 -0.201802 -0.148211 -0.071710 0.182363 -0.207395 -0.065236 0.297618 0.225094 0.201052 -0.045962 -0.344389 -0.110669 -0.038878 0.043504 0.017069 0.006038 0.063176 0.322244 -0.273152 -0.110130 -0.190061 -0.042199 -0.143935 -0.202077 -0.197300 -0.101649 0.015946 -0.247015 0.230342 0.070108 0.038117 0.095896 -0.154015 0.144022 0.023017 -0.173782 -0.140395 0.060928 0.274415 0.316776 0.203738 0.214854 0.190061 -0.020670 0.129796 -0.125984 0.195402 -0.128189 -0.010048 -0.044679 0.052178 -0.281445 -0.118840 0.312691 0.174624 0.214652
GDE -0.208892 -0.221336 0.132195 -0.233363 -0.295905 -0.137070 0.123512 0.218509 0.088753 0.007367 -0.006434 0.096088 -0.100519 -0.105739 0.056649 0.021934 -0.299369 -0.006203 0.001487 -0.006269 0.291218 0.093875 0.235833 -0.190221 -0.256040 -0.084977 -0.216325 -0.276909 -0.036059 0.255351 0.101787 -0.324096 0.015803 0.102331 -0.087845 0.144414 -0.124481 0.003270 0.070697 0.167113 -0.305109 0.139865 0.086751 -0.148886 -0.036011 0.044606 0.037245 0.061766 0.018680 -0.417615 -0.163294 -0.194064 0.081564 0.188327 -0.024198 0.080820 -0.318326 -0.075907 0.136998 0.248052 0.271402 0.058334 0.386652 -0.613969 0.187946 -0.139907 0.105163 0.075988 0.106279 0.043416 -0.180433 0.043773 0.152742 0.020161 0.306477 0.155350 -0.001788 -0.061039 0.104558 -0.269771 0.100157 0.040269 -0.016899 -0.025694 -0.382294 -0.105942 0.004395 0.207852 0.075944 -0.285559 0.061624 -0.219113 0.180343 0.010166 0.111558 -0.023089 -0.169854 0.044249 -0.126877 0.214371 -0.100111 -0.014690 0.187269 0.091769 -0.204651 -0.138008 0.151626 0.009382 0.164810 -0.191327 0.243397 -0.015694 -0.033763 -0.181300 -0.050984 -0.095833 -0.046161 0.090433 -0.074691 0.016704 0.129096 -0.065821 -0.077794 0.000330 -0.034432 0.103890 0.074490 0.074060 0.201481 -0.119187 -0.246321 -0.025948 0.087222 0.064949 0.021424 -0.102554 0.065638 0.114399 -0.373853 0.094629 0.080317 -0.368110 -0.348134 -0.132949 0.080521 -0.088829 -0.024105 0.238727 -0.000570 -0.010305 -0.131906 -0.017756 0.102944 -0.061516 0.161888 -0.132178 0.062973 0.067516 -0.213450 -0.073231 0.038172 -0.064984 -0.051326 0.330749 0.001704 -0.271660 -0.162190 -0.135215 0.216727 0.185204 -0.220282 -0.005601 0.108537 0.107972 -0.085772 0.122852 0.244583 0.157468 0.052002 0.111206 -0.038961 0.165601 -0.019275 -0.097647 -0.166850 -0.084592 -0.121445 -0.084289 0.032610 0.076227 0.153303 -0.104950 0.158642 0.025602 0.086967 -0.034629 0.154697 0.206179 -0.050599 0.156504
KGK -0.190346 -0.135684 0.087100 0.176965 -0.138516 -0.132082 0.080397 0.229656 0.025084 0.042048 0.059995 0.060986 0.146960 0.047506 -0.050690 -0.210116 0.034640 -0.034985 0.160942 0.316200 0.028981 0.251157 0.122340 0.185602 -0.010272 0.010298 0.164392 -0.338566 0.007389 0.340621 -0.316454 0.235488 0.151513 -0.262909 -0.083338 -0.098147 0.251097 -0.054041 -0.049858 -0.035405 -0.242268 -0.032186 0.139531 -0.162029 -0.009821 0.184714 0.166038 -0.041641 0.004411 -0.055906 0.147828 0.093004 0.367660 -0.147508 -0.084396 0.194237 -0.103781 -0.013976 0.249922 0.022526 0.232926 0.261863 0.191260 -0.256221 0.071605 -0.008172 -0.095667 -0.233732 0.390787 -0.257795 0.010457 -0.119112 -0.012459 0.074663 0.149497 0.023188 0.065426 -0.013768 0.023706 -0.182327 0.043246 -0.117960 -0.129191 0.113753 0.101529 -0.114011 -0.032494 -0.138747 0.037641 -0.075438 -0.024455 -0.221972 0.129626 0.209682 0.047011 0.057912 -0.157389 0.150904 0.099415 -0.084833 -0.017533 -0.461475 0.018181 -0.129334 -0.278920 -0.143961 -0.091836 -0.007814 -0.096197 -0.074307 -0.135411 -0.241065 -0.041074 0.314713 -0.021438 0.035599 0.022654 0.185313 0.112523 -0.191188 -0.032399 -0.001032 0.041114 0.037569 0.057262 -0.057994 0.005278 0.185819 0.069673 0.119960 0.054015 0.091778 0.011258 0.134028 0.411321 -0.028439 -0.096212 -0.275797 -0.178219 0.002007 -0.403126 -0.169269 -0.110309 -0.009963 0.019951 0.040660 0.012985 0.128791 0.172615 0.086334 -0.117429 0.052208 0.070434 0.159497 -0.123376 -0.040606 -0.082708 -0.021150 -0.096428 -0.212152 0.008251 -0.008118 0.117921 -0.269801 -0.143916 -0.192441 -0.258224 -0.192160 0.014712 0.095146 -0.005070 -0.359456 0.117944 0.160878 -0.332609 -0.156753 0.092459 -0.183640 0.032533 -0.093354 -0.082797 0.203892 0.003227 -0.209415 -0.187348 -0.368056 0.075732 -0.169467 0.266657 -0.080529 -0.083587 -0.118177 -0.103877 0.237360 0.324646 -0.042462 0.125304 0.214398 0.116356 -0.101163
PGE -0.022063 0.072055 -0.019950 -0.093234 -0.039170 -0.173787 -0.014665 -0.169313 0.199154 0.055953 -0.247844 0.242214 -0.055771 -0.229954 0.182849 -0.040586 0.211025 -0.118330 0.096927 0.244897 0.172957 0.173886 -0.069047 0.046770 -0.067281 0.060908 -0.153171 -0.030066 -0.078891 0.283208 -0.016592 -0.031111 0.131427 -0.143047 -0.213477 0.018166 -0.024884 0.067433 -0.229115 0.081096 -0.044823 0.127058 -0.055127 0.069307 0.072345 0.122016 -0.082521 -0.079953 -0.011499 -0.025697 0.033467 0.165220 -0.123434 0.155773 0.075155 0.107704 -0.032650 -0.124287 0.201979 0.136274 -0.025922 -0.010319 0.144419 -0.252249 -0.014372 0.184268 0.102409 0.043553 0.145018 -0.094490 -0.041355 -0.125658 0.060579 -0.129621 0.029486 0.210958 0.191469 0.010363 -0.061015 -0.199922 0.104191 0.175641 0.207843 -0.113420 0.138999 0.034063 0.185853 0.074203 -0.038943 0.110303 0.019656 -0.104791 0.369058 -0.076681 0.080017 -0.026028 -0.043263 -0.082781 0.101098 0.135904 0.164382 -0.073222 0.132456 0.045341 -0.169780 -0.072292 0.175023 0.065812 0.003424 0.038426 0.077211 -0.073172 -0.118029 -0.111821 -0.018407 0.048738 0.260614 -0.040121 -0.003286 -0.032269 -0.006185 0.126672 0.023573 0.203860 0.258444 -0.144847 -0.025888 0.120762 -0.277948 0.173561 -0.033489 -0.030697 -0.126332 -0.099143 0.012598 -0.035694 0.044394 0.106769 -0.046842 0.099425 -0.112853 -0.184356 0.119569 -0.015864 0.112695 0.118867 -0.085365 0.201524 0.108836 -0.130116 -0.099752 0.069158 0.074856 0.033389 0.096658 -0.146992 -0.119015 0.051339 -0.112625 -0.216636 0.107538 -0.125402 0.031713 0.046555 0.001131 -0.054262 -0.070240 -0.028368 -0.021267 0.051536 -0.298007 -0.053192 -0.199308 0.084032 -0.021005 -0.228412 0.061150 -0.066606 -0.019367 -0.104566 -0.008856 0.239891 0.021585 -0.058125 0.004193 -0.043161 -0.331151 -0.112268 -0.071877 -0.053088 0.036603 0.035678 0.089839 0.042484 0.058795 -0.060952 -0.052905 0.031625 0.036366 -0.297727
GEK -0.066862 0.121454 -0.094504 0.012552 0.023589 -0.054354 -0.153769 0.132826 0.187275 -0.064880 -0.088713 0.124187 -0.118134 0.163132 0.016900 -0.246343 -0.133802 -0.175609 -0.030400 0.011526 0.041691 -0.105751 0.001479 -0.377299 -0.020605 -0.023187 -0.167592 -0.069910 0.179001 0.200258 -0.344533 0.004707 0.193404 -0.022837 -0.084039 0.064906 -0.095540 0.030888 -0.130868 0.009478 -0.331446 0.200531 -0.046526 -0.219858 0.007318 0.038293 0.078498 -0.173809 -0.067481 -0.095243 0.021541 0.184875 0.155213 -0.007963 -0.205054 0.002487 -0.107075 -0.067328 0.105111 0.104345 0.207380 0.045624 -0.061774 -0.264580 0.032828 -0.090084 0.039981 -0.006049 0.048471 -0.087417 -0.028239 -0.108372 -0.118316 -0.121970 0.105372 0.098561 0.104795 0.051411 -0.103444 -0.211677 0.124853 0.124753 -0.009958 -0.140460 -0.281776 -0.037321 0.142573 0.160654 -0.135622 -0.055074 -0.113170 0.008948 0.160063 0.014431 0.013086 0.099303 -0.141324 -0.045750 0.212895 0.079936 0.038001 -0.258827 -0.214497 -0.189404 0.144930 -0.150401 -0.131923 0.075888 0.206287 0.055009 -0.276951 0.018469 0.054534 -0.223909 0.001732 0.074486 0.159649 0.116876 0.127111 -0.126301 -0.009970 0.072721 -0.123391 0.025108 -0.043468 -0.149652 -0.089614 0.200426 -0.079296 -0.044245 -0.304781 -0.121057 0.267651 0.030146 -0.051296 -0.020512 0.041355 -0.009691 -0.219038 -0.018621 -0.216248 -0.150203 -0.143525 -0.008615 0.184667 0.114433 -0.138590 0.152148 0.126830 -0.124587 -0.096720 -0.029995 -0.203623 0.037620 -0.073275 0.037138 0.014286 -0.033539 -0.035750 0.105178 -0.125926 -0.103345 -0.116730 0.080928 0.042442 -0.307954 -0.154890 0.045813 0.008841 0.119935 -0.361411 0.131452 0.097027 -0.034935 -0.152885 -0.085849 -0.153091 0.030582 0.150485 -0.152107 0.090992 0.233874 0.030392 -0.228031 -0.050484 -0.136916 -0.116629 -0.068394 -0.005931 0.027561 0.174540 0.013822 -0.073115 0.082932 -0.093999 -0.049127 -0.019176 0.097381 -0.208213 -0.059204
MLL -0.020216 0.041594 -0.072898 -0.118334 -0.098310 -0.040034 0.087275 0.058749 -0.047934 -0.135757 -0.117758 0.226008 0.046706 -0.158358 0.015605 0.033689 0.066816 -0.172528 -0.056376 0.038106 0.185764 0.072210 0.202775 0.190185 0.042359 -0.088606 -0.098646 0.061794 0.055313 -0.017812 -0.172383 -0.015536 0.138547 -0.022122 -0.164010 -0.174704 -0.180760 -0.171047 0.010962 -0.084681 -0.055527 0.063414 0.229030 -0.085459 0.203141 -0.006730 0.072843 -0.291192 -0.158577 -0.019017 0.210659 0.080320 -0.100096 -0.058745 -0.044768 -0.152297 0.071769 -0.001777 0.209337 0.032242 0.062836 -0.000618 0.208300 -0.124465 -0.105532 0.050598 -0.128027 -0.108867 -0.022941 0.009412 -0.036893 -0.089989 -0.003861 0.043438 -0.159621 0.084866 -0.022021 0.030344 -0.343002 -0.090923 0.045552 0.195086 0.063897 0.011946 -0.051993 -0.013021 -0.001907 0.194900 0.191092 0.206342 -0.121086 0.008307 0.093026 0.072512 0.115580 -0.151957 -0.010274 -0.088391 -0.012972 0.186524 0.056446 -0.278509 0.220530 0.122155 -0.231789 -0.110238 -0.354938 -0.005995 -0.065438 -0.051167 -0.091154 0.058774 0.040631 0.071424 -0.015206 -0.132008 0.026867 -0.170310 0.011931 0.235017 0.042071 0.035405 -0.013343 -0.089485 -0.034604 -0.220433 0.129039 0.207870 -0.024173 0.085276 -0.025378 0.185495 0.105471 -0.244395 0.227782 -0.120396 -0.022758 0.149307 0.059670 -0.080080 0.105812 -0.023366 0.057555 0.118533 -0.145659 -0.082170 -0.073558 0.259972 -0.271217 -0.149748 -0.201626 -0.007158 -0.113853 -0.199009 0.053851 -0.123537 -0.012369 0.003702 0.167707 -0.004990 0.129776 0.137081 0.012572 -0.192149 0.095328 -0.238970 -0.046289 0.027618 0.022358 0.128784 0.084073 0.014987 -0.108475 0.019383 -0.213494 -0.000421 -0.079183 0.041428 0.053100 0.186451 0.076142 -0.060347 0.202368 -0.184707 0.017860 0.195030 -0.093803 -0.014439 -0.084622 0.004533 0.215024 -0.222001 -0.042331 0.108356 -0.414181 0.027245 -0.106090 -0.033296 -0.107183 0.030217
RFL 0.300484 -0.157250 0.330969 0.059342 0.129541 0.187073 -0.112244 0.100384 -0.068581 -0.116251 -0.152848 0.203501 -0.024554 0.085962 -0.069563 0.071774 0.085334 -0.193929 0.050730 0.248644 0.202716 -0.060685 -0.094740 -0.059416 0.197492 -0.106005 0.062419 0.274060 0.000080 -0.194086 0.036197 0.094255 -0.097014 -0.099757 0.048049 -0.305964 -0.118758 0.351573 0.402986 -0.026103 -0.054499 0.045115 0.265344 0.028986 0.018449 0.123552 0.154318 -0.396264 -0.262326 -0.004513 -0.082771 0.024875 -0.147158 0.061937 -0.114434 0.147374 0.024257 0.044548 0.478428 -0.044042 0.006900 -0.020130 0.159000 -0.035327 -0.055392 -0.225023 -0.242678 0.061434 0.010454 0.064785 0.304798 -0.143645 0.390614 -0.185913 0.494765 0.205970 -0.223358 -0.066991 0.127977 -0.196930 0.070434 0.080324 0.048750 -0.233394 0.049204 -0.103353 -0.169558 -0.028203 0.004318 -0.141434 -0.200872 0.186754 0.051635 -0.023534 0.215578 -0.254741 0.079313 -0.048477 0.093125 0.039663 0.149699 0.028500 0.317013 -0.128280 -0.201500 -0.090717 0.023372 0.265325 -0.059216 0.056819 -0.000391 -0.204790 -0.034027 -0.258611 0.189259 0.337775 -0.287404 0.170986 0.330549 0.408758 0.018102 -0.232429 -0.009461 -0.105961 0.055225 -0.202768 -0.037457 0.195522 0.112620 -0.059683 0.163674 -0.100938 -0.076980 0.191683 -0.044110 -0.194935 0.104476 -0.256288 0.166933 0.078464 0.214058 0.037054 0.164335 0.331010 0.150839 0.003191 -0.167890 0.444435 -0.169294 0.057254 0.170783 0.225638 -0.077004 -0.020791 0.196579 -0.232466 0.297580 0.051690 0.198291 0.222623 0.119056 -0.076347 -0.143735 0.004561 -0.125485 -0.417765 0.227075 -0.342667 -0.024812 -0.349615 0.204796 0.095871 0.030566 -0.068235 0.056910 -0.429394 -0.016428 0.190243 0.174467 -0.000097 -0.042367 0.235716 -0.125063 0.113624 -0.304540 -0.349828 -0.411399 -0.067368 0.067295 -0.055040 0.198741 -0.161387 -0.068879 -0.298797 0.163337 -0.334704 0.058530 0.081862 -0.130056 0.131378
NLV -0.116936 0.175586 0.203198 0.026564 0.158388 -0.014184 0.007337 -0.043226 0.027207 -0.103127 -0.040710 -0.081193 -0.059734 0.028227 0.067116 -0.128326 -0.108914 -0.185108 -0.070264 -0.007888 -0.035297 -0.051372 -0.001903 0.025390 0.102483 0.072617 0.059429 -0.055427 0.046813 0.165711 -0.137714 -0.104247 0.021202 0.029311 0.044345 -0.107700 0.162163 -0.075193 0.236474 -0.043982 0.024623 0.041515 0.012593 0.076020 -0.007198 -0.072924 -0.109163 0.074489 -0.092020 0.002474 -0.006411 0.083422 0.013532 -0.063175 0.045120 -0.259623 -0.001283 -0.130840 0.202064 0.062001 -0.086227 0.045148 -0.004304 -0.137356 -0.058412 -0.096385 0.030409 -0.139401 0.035326 -0.203780 0.045127 -0.084054 -0.000189 -0.079319 0.141158 -0.001949 -0.177317 -0.023093 0.091198 -0.241939 0.253474 0.171959 0.042873 -0.004542 -0.047670 -0.063099 0.024651 -0.050549 -0.027742 -0.231678 -0.009273 -0.053354 -0.010021 0.085395 0.041385 -0.016781 -0.015749 0.006726 0.076443 0.224091 0.024326 -0.178196 0.037625 -0.110671 -0.167901 -0.019366 -0.256831 0.259646 0.163563 0.022424 -0.042419 -0.052248 0.121630 -0.054663 0.055390 0.051450 0.149193 -0.156610 -0.037358 0.016576 0.063041 -0.001505 -0.064642 0.014656 0.135823 -0.080747 0.108946 0.130699 0.117902 -0.102577 -0.126065 0.049688 0.168316 0.063212 0.108885 -0.039088 -0.044321 0.081230 -0.113018 0.123439 -0.034425 -0.051617 -0.110162 -0.045821 -0.003022 0.242680 -0.122334 0.156001 0.003736 -0.080112 -0.136490 0.032886 0.000066 -0.073958 0.066213 0.017521 0.030125 0.120569 -0.034415 0.012416 0.083652 0.148800 -0.096446 -0.139717 0.086624 -0.147932 0.030923 -0.055944 0.061624 -0.100437 -0.033347 -0.010700 0.008714 0.025107 -0.082489 -0.020490 -0.075741 -0.005829 -0.112517 0.035092 0.052981 0.060939 0.234562 -0.118722 -0.040925 0.019145 -0.279180 0.015066 0.056402 0.005022 0.130288 -0.195058 -0.017330 0.120528 -0.020416 -0.057951 -0.062930 -0.157547 0.013418 0.032434
RFG -0.181865 -0.056519 -0.083985 0.104882 -0.053828 -0.175052 0.229605 -0.073520 0.006685 -0.134918 -0.069730 -0.297849 -0.094548 -0.040179 0.093160 0.203739 -0.004001 -0.075272 -0.141317 -0.134918 0.135738 0.082399 0.041111 -0.178842 -0.092836 -0.001770 -0.099857 -0.094377 -0.086624 0.277442 -0.159263 -0.150900 -0.339865 0.147998 0.016010 -0.184701 0.070680 0.094093 0.121042 -0.124990 0.075205 0.106781 -0.168820 -0.228649 0.168954 0.038240 0.124202 0.106151 -0.142225 -0.041441 0.014866 -0.142297 -0.052837 -0.016079 0.005247 0.205158 -0.154268 0.079318 0.168547 -0.051738 0.029686 -0.128280 0.142012 -0.204010 -0.033505 -0.180795 -0.240443 -0.099541 0.184923 -0.293858 0.001078 0.069863 0.068658 0.060109 -0.031958 0.053335 -0.078427 -0.182722 -0.125909 -0.146181 0.000976 -0.013758 0.161366 0.159687 -0.235330 0.099986 -0.018236 -0.044169 0.070837 -0.236191 -0.029297 0.063129 -0.096372 0.066823 0.075393 -0.362440 -0.161250 0.037675 -0.103494 0.104310 0.127007 -0.099565 0.065818 -0.329038 -0.080757 -0.104659 0.128646 0.139533 0.507444 -0.115992 -0.186681 0.203479 0.142338 -0.094866 0.281100 -0.083343 -0.085234 0.055841 -0.025505 -0.075086 0.093723 0.087199 -0.254620 0.023093 0.089599 -0.040267 -0.184320 0.261559 0.013134 -0.115789 -0.050712 -0.028092 -0.051191 0.176227 -0.005588 0.183320 0.156537 -0.122041 0.125498 -0.125478 0.193921 0.089688 0.266655 -0.207895 0.316454 -0.012255 0.022629 0.026169 0.053230 -0.067364 -0.104488 0.035647 -0.075493 -0.226852 -0.098649 -0.046638 0.196912 -0.062575 -0.088235 0.143627 0.244320 -0.125656 -0.061455 0.012833 0.094760 -0.045090 -0.045401 0.001648 0.112883 -0.103570 -0.144273 0.042077 -0.073378 0.072777 -0.322443 0.030386 0.109466 -0.092578 0.036256 0.017760 -0.179392 -0.094582 0.106450 -0.169674 0.018517 -0.083414 -0.148103 0.100729 0.143226 0.059798 -0.045520 -0.308045 -0.133742 0.136366 0.007536 0.093054 -0.261203 0.021512 -0.183694 -0.206682
RLQ -0.061411 -0.085743 0.135836 -0.072404 0.063765 0.023887 -0.059355 0.031573 -0.012002 -0.052708 0.040073 -0.098940 -0.013057 -0.185858 0.062338 -0.019559 0.033291 -0.039154 0.040677 0.038243 0.169833 0.034991 0.096305 -0.000538 0.073327 0.240658 -0.072564 -0.051517 -0.097352 0.055024 -0.098689 -0.010094 0.009430 0.001561 -0.010997 0.032260 0.028343 0.109349 -0.059490 -0.002483 -0.012265 0.005523 0.090859 0.005904 -0.065899 0.008642 0.054770 0.086142 0.050116 0.144357 0.022575 -0.023539 -0.048119 -0.051339 0.083353 0.162992 0.014262 -0.071510 0.058943 0.006542 0.026924 -0.136015 0.126081 -0.092208 0.016203 -0.105201 -0.015623 -0.225481 0.270281 -0.360875 0.134432 -0.046108 -0.149142 0.058398 0.033898 0.023011 -0.109952 -0.104288 -0.129447 -0.110921 -0.097197 -0.025322 -0.077134 0.018662 -0.268675 0.109995 -0.007478 0.060059 -0.014821 -0.113351 0.031320 0.019023 0.038105 -0.120288 0.070389 0.044949 0.011038 -0.040701 -0.035874 0.176901 0.234210 -0.087238 -0.057797 -0.232480 -0.180497 -0.073845 -0.231758 0.032947 0.080080 0.060533 -0.111362 -0.152652 -0.072824 -0.142403 0.085873 0.139305 -0.134157 -0.066207 -0.042551 0.128281 0.007916 0.189329 0.000280 0.048158 0.134385 -0.059737 0.011579 0.190264 0.064412 0.203193 -0.047909 0.079944 0.090115 0.099104 0.043763 -0.122202 0.170561 0.064717 0.025631 0.042584 -0.030650 -0.195224 -0.026700 0.064978 -0.000618 0.058755 -0.002902 0.077931 -0.072946 -0.070991 0.047787 0.121529 0.085374 -0.132099 0.179130 0.024005 0.139547 -0.021757 -0.010957 -0.035914 0.036265 0.085343 -0.245179 -0.081489 -0.095522 -0.106312 -0.072732 0.005086 -0.131560 -0.197952 -0.157246 0.053177 -0.091786 -0.006907 -0.005143 0.017059 0.150336 -0.107117 0.296240 -0.044662 0.115685 0.193880 0.056464 0.046955 0.007375 -0.120002 0.032803 -0.157111 0.121078 0.054331 0.292511 0.151737 -0.020389 -0.025397 0.075950 -0.026190 -0.008721 0.006084 0.058385 0.023737
IIE -0.118827 -0.008783 0.222412 0.018900 0.093741 -0.060332 -0.149715 -0.058149 -0.088326 -0.079409 -0.012334 0.307172 -0.202582 -0.172886 -0.101909 -0.007551 0.016875 -0.109283 -0.146999 -0.027318 -0.111217 -0.027057 0.126298 0.088233 0.206575 0.237458 0.092981 0.157980 0.188076 0.138964 -0.207311 0.087224 0.083904 -0.028097 0.258221 0.038411 0.152635 -0.091148 0.059256 0.077296 -0.086847 0.301677 0.209963 -0.011383 0.027863 0.003918 0.170090 0.083564 -0.135395 0.009434 0.093994 0.180896 0.113115 -0.092372 0.048364 0.040738 -0.031904 -0.138899 0.303236 0.105774 -0.000769 0.031651 0.222915 -0.352517 0.074659 -0.107428 -0.100979 -0.074342 -0.022454 -0.327861 0.070659 -0.162125 -0.060280 -0.044353 0.044447 -0.174984 -0.185162 -0.238648 -0.032624 -0.160310 -0.026206 0.048117 -0.046082 0.008750 -0.200225 -0.098660 -0.000189 -0.007929 -0.078997 0.065786 0.006667 -0.066776 0.069957 -0.027775 0.182419 0.076748 -0.134299 -0.170235 -0.104889 0.094523 0.082165 -0.169659 -0.092162 -0.225041 -0.248959 -0.249243 -0.027478 -0.088212 -0.046234 0.004616 -0.104351 -0.008202 -0.123878 0.018141 -0.171798 0.119099 0.025770 0.148186 -0.221132 0.001173 0.089215 0.103607 0.132901 -0.124361 0.152919 0.057386 0.142313 0.078677 0.138101 -0.174350 0.084660 0.208257 -0.080677 -0.029380 0.133223 -0.063911 0.148375 0.126764 0.114227 0.024505 -0.043407 0.027777 -0.164999 -0.055500 0.201185 0.153244 -0.061299 0.113624 0.229115 -0.125963 -0.111858 0.153233 -0.001106 0.146326 -0.244860 0.246230 0.122785 -0.020555 0.128755 -0.010893 -0.040554 0.058098 0.048170 0.057197 0.136347 0.037221 -0.163667 -0.056318 -0.009600 0.014726 -0.252043 -0.045957 -0.065601 -0.177631 -0.169615 0.083180 -0.141337 -0.163273 -0.031602 -0.118212 0.083969 -0.125813 0.182545 0.080641 -0.035801 -0.141096 -0.085244 -0.089687 0.062734 -0.040027 0.072664 -0.008366 -0.105384 0.043306 0.253997 -0.159264 0.230125 -0.153610 0.092335 -0.072122
GYA -0.171927 -0.121753 -0.057761 -0.078742 0.124889 0.036580 0.062548 -0.090846 0.028053 -0.030414 0.001853 -0.047800 -0.025261 0.137410 -0.113741 0.034983 0.101859 -0.056303 -0.018948 -0.156228 0.188660 -0.013703 0.017008 0.122241 0.188061 0.058723 -0.055605 0.083792 0.009806 0.121980 -0.101270 -0.116489 0.133626 0.099860 0.025383 -0.353871 0.201374 0.157054 0.068912 0.016367 -0.042702 0.189885 0.130933 0.069418 -0.086301 0.104027 -0.186393 -0.136925 0.185201 -0.077710 0.019461 0.104271 0.130065 -0.027850 -0.037191 -0.034573 0.071535 -0.118500 0.202833 -0.151741 0.054845 0.180257 -0.009911 -0.152633 0.072288 0.172398 -0.167526 -0.139211 -0.072435 0.008249 0.018752 -0.128578 -0.102837 0.028902 0.070020 0.174135 0.048217 0.013776 -0.067374 -0.128131 0.068239 0.155095 0.020138 -0.011754 -0.106531 -0.113843 -0.038586 -0.088447 -0.045388 -0.302577 -0.291038 -0.155018 0.018178 0.117682 0.205989 -0.039114 0.154504 0.013261 0.071507 -0.066770 0.002750 -0.154397 0.147455 -0.140071 -0.103369 -0.154986 0.047640 0.091177 0.167821 -0.215742 0.166353 -0.136786 -0.078524 -0.136767 -0.183147 -0.040350 -0.036286 -0.051785 0.082517 -0.160166 -0.047720 0.262282 -0.106936 0.091056 -0.053890 -0.072246 -0.136081 0.055607 0.015768 -0.033701 -0.239840 0.207051 0.029268 -0.022540 -0.061485 0.112598 -0.007198 0.110486 -0.086408 -0.009245 0.038932 -0.068528 -0.097067 -0.039298 0.032913 -0.070177 0.245723 0.172198 0.008052 0.121507 -0.113319 0.048178 -0.036364 -0.020659 0.050919 -0.075358 0.047691 -0.018974 -0.005419 -0.009915 -0.122506 0.027699 -0.056398 0.068449 -0.062872 0.023986 0.013956 0.160771 -0.098790 -0.284779 -0.213456 -0.017678 0.023849 0.077642 -0.356691 -0.013219 -0.047662 -0.027625 -0.104771 0.071135 0.132445 -0.102917 0.026674 0.146599 -0.060447 -0.085174 -0.030671 -0.080269 0.031033 -0.067691 0.062656 0.005180 0.012797 0.036653 -0.177777 0.000682 0.078209 0.098471 -0.145431 -0.003253
TIT -0.169750 0.149826 0.109649 0.058377 0.069542 -0.068220 0.042076 -0.008276 -0.004701 0.018792 0.051005 0.087526 -0.131074 -0.115772 0.090998 0.070555 0.034721 -0.273695 0.016022 -0.091141 0.011693 -0.092958 -0.051938 -0.009684 0.191354 0.037711 -0.044899 0.047990 0.201130 0.029693 -0.206409 0.138418 0.012474 -0.033039 0.220570 -0.077446 0.168018 -0.031842 0.131292 -0.091609 -0.214644 -0.016546 -0.014129 -0.257282 -0.056241 0.002458 -0.153182 -0.262675 -0.109213 0.115013 0.024574 -0.097160 0.060996 -0.022608 -0.022565 0.053717 -0.191094 -0.264626 0.256147 0.029398 0.051962 -0.114007 0.036288 -0.140677 -0.185172 -0.174204 0.013636 0.048595 0.135824 -0.139947 0.055198 -0.037633 0.008920 -0.154425 -0.101030 -0.004166 -0.058857 0.064345 -0.103320 -0.183003 0.054972 -0.119815 0.027900 -0.136354 -0.179510 -0.136035 -0.017533 -0.164393 -0.028300 0.034600 0.046567 -0.243383 0.168433 -0.056557 0.044452 0.140831 -0.020492 -0.055834 0.020217 -0.015557 -0.024781 -0.070080 0.063944 -0.041830 -0.257696 -0.076623 -0.103662 0.064385 0.126178 0.004459 -0.014786 -0.198907 -0.087123 -0.020165 0.180320 0.095488 0.108411 -0.007757 -0.139030 0.114446 0.025481 0.119522 -0.018871 0.042029 -0.041013 -0.027100 0.108215 0.154995 0.067444 -0.211256 0.070278 0.144498 0.040446 0.067363 0.078553 -0.033896 -0.014977 0.044629 -0.138999 0.079424 0.074050 0.072858 -0.153691 -0.071048 0.000532 0.136509 -0.118202 0.232402 0.046528 0.143818 -0.227105 -0.030014 -0.043373 0.076134 -0.106669 -0.097296 0.099246 0.069246 -0.016207 -0.076596 0.051512 0.045388 0.014270 -0.043798 0.006120 -0.207962 -0.194127 -0.032857 -0.086191 -0.038219 0.096977 -0.076495 0.025348 0.013936 -0.079513 -0.047027 0.078132 -0.274010 0.039797 0.003528 0.031740 0.040671 0.101591 0.002821 0.166876 -0.053271 0.019011 -0.042780 -0.011238 -0.192042 0.168797 -0.129212 -0.208669 -0.028272 0.082583 -0.159252 -0.060788 -0.075089 -0.027635 0.157178
ENG -0.159262 0.036924 -0.101813 0.049441 0.149960 0.233994 0.137861 0.102585 0.157357 -0.155064 -0.106940 0.078327 0.076656 0.136641 -0.229521 0.065340 -0.115258 -0.180819 0.022633 0.078584 0.170944 0.296831 0.038909 -0.327561 0.180515 0.154444 -0.094737 -0.209052 0.180258 0.284093 -0.237516 0.058943 -0.110586 -0.028918 -0.199466 0.049452 0.161725 0.179450 0.057855 0.197564 -0.208855 0.163321 0.015449 0.106744 -0.003070 0.056233 -0.281889 -0.169681 0.067307 0.053517 0.072437 0.174508 -0.133947 0.237469 0.074531 -0.120976 0.112262 -0.187463 -0.069724 -0.038913 -0.182143 0.124633 0.238229 -0.464650 -0.051469 -0.127325 0.132535 -0.049425 0.255325 -0.187492 -0.181710 -0.218746 -0.257468 0.098641 0.200536 0.143573 -0.142696 0.120455 0.090494 -0.179629 -0.078713 0.006449 -0.279702 -0.006394 0.078135 -0.089023 0.284247 0.160950 -0.107871 0.050075 0.190513 -0.034945 0.424853 -0.235791 0.170667 0.198370 -0.183712 -0.052833 0.151364 0.068238 -0.264164 0.056083 0.031327 -0.041517 -0.402864 -0.266633 0.026359 0.279299 0.157716 -0.102490 0.022997 -0.087554 -0.027192 -0.150600 0.162696 0.039417 0.072109 0.047359 0.226850 0.035233 0.134221 0.144563 0.000062 -0.085451 0.120059 -0.118021 0.093872 0.076054 -0.152210 0.196911 0.048791 -0.001377 0.155417 -0.020397 0.039302 0.155675 0.202306 0.224619 -0.023334 0.102771 -0.187669 0.180593 -0.136169 -0.074292 0.141164 0.072818 -0.155880 0.209881 0.117293 -0.124436 -0.229573 0.373815 -0.113299 0.037242 -0.072711 -0.091140 0.061211 -0.149958 -0.036605 0.077077 0.048225 -0.123517 0.036144 -0.049590 0.187488 0.026067 -0.074441 -0.035275 0.201944 0.188921 -0.105690 -0.120258 -0.032431 0.346530 -0.061032 -0.191698 0.084848 0.080634 0.234820 0.021920 0.032669 0.175594 0.155212 -0.075727 -0.147648 -0.092761 -0.205052 0.163507 -0.000720 0.130473 -0.228057 0.154350 -0.121904 0.044601 0.221698 -0.261808 0.163457 -0.068327 -0.281294 -0.004644
GNA 0.069884 0.005780 0.054739 -0.111940 0.229173 -0.083055 0.118151 0.085193 0.015840 -0.081572 -0.273773 -0.068008 0.028803 -0.186625 0.093819 0.013076 0.124322 -0.324937 0.096326 0.103065 0.377405 -0.154013 -0.077290 0.244752 0.052014 0.030407 0.012089 -0.004139 0.274425 0.151983 -0.158805 -0.204810 -0.004317 0.092277 -0.074760 -0.037617 0.237931 0.068044 0.401452 -0.018049 -0.103233 0.028757 0.085057 -0.043100 -0.169247 -0.059003 -0.050106 -0.087956 -0.051152 0.149790 -0.000142 -0.043361 -0.192202 -0.018750 0.002620 0.076462 0.097650 0.063479 0.203398 -0.167051 -0.036130 0.176015 -0.192334 -0.389084 0.046056 -0.148298 0.024204 0.032978 0.217507 0.020174 0.096675 -0.092768 0.117827 0.027620 0.149253 -0.031221 0.225319 -0.078601 0.135341 -0.099509 0.173485 0.068295 0.069532 -0.007891 -0.186955 0.035089 -0.070474 0.209631 -0.055994 -0.107635 -0.075926 0.000873 0.053577 -0.042675 -0.035448 0.145060 -0.155644 -0.013388 0.121378 0.014419 -0.070760 0.002360 0.169530 0.014409 -0.127523 0.011539 -0.224398 0.019133 0.088731 0.065007 0.178810 0.018920 0.099859 0.221389 -0.255410 -0.005349 0.157262 -0.058394 -0.033625 0.006579 0.173607 0.067172 -0.029608 -0.121677 0.012743 -0.289075 0.133865 0.105582 0.123655 -0.028843 -0.202861 0.192458 0.085422 0.052083 0.058563 0.230627 -0.067181 -0.069077 -0.104050 -0.302726 -0.151119 -0.035383 -0.193863 0.018505 0.232461 0.087067 0.247129 0.403532 0.050820 0.028970 0.053226 0.157892 0.295991 -0.192105 0.062631 -0.160395 -0.040262 0.096702 -0.194542 -0.186694 0.233697 0.002383 -0.162204 -0.086541 -0.209813 -0.083574 -0.171652 0.120611 0.079770 -0.278111 -0.072108 -0.011640 -0.024392 -0.159376 -0.466487 0.045859 -0.273033 -0.165918 -0.005851 0.184801 0.274633 -0.123798 0.180613 0.170979 0.104323 -0.031103 0.181284 0.039545 0.142358 -0.173330 0.098757 0.004930 -0.104990 -0.002641 -0.265875 0.328613 0.030799 -0.062643 -0.088286 0.119994
DKA 0.144341 0.042414 -0.026273 0.070669 -0.057605 0.034290 0.203768 -0.058992 0.128148 -0.205797 -0.095338 0.287008 -0.058920 0.132043 -0.049186 -0.021708 0.018612 -0.190900 -0.118256 0.045624 0.095539 0.089442 -0.074772 -0.155214 0.032270 -0.109087 0.263320 -0.192497 0.116278 0.150311 -0.174843 0.074937 0.018017 -0.094670 -0.029116 0.119662 0.013748 0.309832 -0.167779 0.106774 -0.227248 -0.066356 -0.186936 -0.211852 -0.172157 0.087998 0.066640 0.072656 -0.026219 0.084821 0.204975 0.088403 0.095066 -0.000147 -0.278941 -0.165693 -0.385978 -0.125783 0.265696 -0.053658 0.168371 0.130776 0.082438 -0.057721 0.111529 -0.076753 -0.011186 -0.045861 0.142897 -0.328881 -0.004018 0.015400 -0.083895 0.076492 0.248240 0.117538 -0.151666 -0.144168 0.040899 -0.174842 0.218283 0.218504 -0.044357 -0.345835 -0.234333 -0.029602 -0.064403 -0.157163 0.123989 -0.071253 -0.071634 0.026696 0.002734 -0.034529 -0.182801 0.114167 -0.152928 -0.079869 0.230572 0.299560 -0.006352 -0.235773 -0.059378 -0.011364 -0.161856 -0.155225 -0.222408 0.161867 0.143568 -0.084260 0.080730 -0.091645 -0.158465 -0.168927 -0.135713 0.120798 0.243240 0.053645 -0.222750 0.081564 0.063925 0.416281 0.176166 0.125166 0.235150 0.022471 -0.232967 0.093244 0.208089 0.046376 -0.196707 -0.043985 0.068330 0.097892 -0.038018 -0.066389 0.053570 0.039712 -0.037163 0.062387 -0.059922 -0.054570 -0.218722 0.016210 0.063330 0.151988 -0.019227 0.051653 0.143146 0.035584 0.099592 0.017529 -0.115918 -0.171362 0.088380 -0.061239 0.022509 -0.084956 0.076260 -0.055072 -0.087423 0.019373 -0.335507 0.178479 -0.048567 0.023560 -0.245724 -0.028192 -0.016915 -0.085752 -0.034159 -0.008932 -0.161437 0.030539 -0.253837 -0.111218 -0.010636 -0.079647 0.052326 -0.081364 0.018527 -0.068721 0.228642 0.068347 0.280643 -0.045844 -0.108359 -0.005382 0.144837 -0.115908 -0.023278 -0.065469 -0.359868 0.089329 -0.006571 -0.029842 0.185395 0.034098 -0.049445 0.081259
VLQ 0.010492 -0.152766 0.050459 -0.179069 -0.061339 0.023767 -0.060581 0.026885 0.096463 0.053468 -0.225895 0.127539 -0.097611 -0.059382 0.020032 -0.014347 0.031676 0.151607 -0.049704 -0.086500 0.113519 -0.020192 -0.014798 0.031947 -0.042115 0.089401 -0.014355 0.156510 -0.099425 0.047188 -0.128998 -0.096501 0.184815 -0.017086 0.195905 -0.124249 0.038708 -0.076453 0.136312 0.089030 -0.024894 -0.002663 -0.008312 -0.071960 -0.045281 0.010295 0.013887 0.075262 0.014258 -0.163491 0.033907 0.063551 -0.000083 -0.102402 0.055261 0.107708 -0.048619 -0.034306 0.076133 -0.078876 -0.007514 -0.077351 0.166441 0.048747 -0.056508 -0.106599 -0.116011 -0.057273 0.059464 -0.204061 0.031498 -0.108135 -0.069133 -0.080036 -0.027577 -0.105003 0.014579 -0.134598 0.038848 -0.193301 -0.024697 -0.038108 0.060128 0.007778 -0.176650 0.017898 -0.045175 0.010216 0.039893 -0.107604 -0.033243 0.039030 0.102028 -0.107809 0.200165 0.150546 -0.099560 -0.204918 0.025614 0.120633 0.237022 -0.150907 -0.080570 -0.110402 -0.240932 -0.146330 -0.166974 0.079592 0.017670 -0.066076 0.059723 0.075631 -0.136076 -0.136564 -0.015723 0.003388 -0.022048 0.045571 0.039314 0.053426 0.094732 0.152358 -0.175452 -0.079404 0.080145 -0.257343 0.021753 0.200527 -0.020282 -0.023288 0.101869 0.045043 0.096215 -0.068556 0.013314 -0.014436 -0.011643 -0.017581 0.101902 -0.048405 -0.074076 -0.100298 0.024686 -0.121185 -0.105791 0.101554 -0.124408 0.039186 0.055697 0.108824 -0.269303 0.044115 -0.035928 -0.026027 -0.041725 0.165556 0.125636 0.014857 0.140578 0.030733 -0.047115 0.188834 -0.006301 -0.003237 -0.025825 -0.169238 -0.125001 0.094997 -0.160537 -0.017194 -0.087019 -0.217236 -0.194028 0.123339 0.018068 0.063147 -0.037921 0.018578 -0.098381 -0.010204 0.188641 -0.062020 0.142832 -0.087237 0.052201 -0.118470 0.040714 -0.082555 0.129999 -0.006522 0.003108 0.064056 -0.067018 0.131177 -0.046348 -0.027092 0.003684 0.007498 0.029623 -0.021935
FTL -0.125714 0.084918 -0.029513 0.091400 0.051750 -0.132495 0.084753 0.099397 -0.064547 -0.094951 -0.097705 0.157612 0.013153 -0.013592 0.082824 -0.090974 0.034942 -0.051877 -0.153445 0.052332 -0.029384 0.092473 0.173874 0.027112 0.007685 -0.078034 0.048238 0.066303 -0.073008 0.075676 -0.080502 0.067124 0.046739 -0.086693 0.021533 -0.104002 -0.091409 -0.005196 0.173355 -0.135210 -0.043267 0.047301 -0.064523 -0.045157 0.103364 0.020043 0.045324 -0.197103 -0.133804 -0.037918 0.052600 -0.192594 -0.030458 0.129120 0.012849 0.151596 -0.110628 -0.238750 0.151733 0.059581 -0.076700 0.027931 -0.052922 -0.002184 -0.135381 -0.013197 -0.038451 -0.093676 0.189500 -0.063751 -0.007272 -0.076507 0.117882 0.023837 -0.148103 0.143698 0.059244 0.090868 0.110431 -0.323560 0.182156 0.006484 0.070864 -0.043038 0.051471 -0.070803 -0.012999 0.036215 0.059766 -0.011161 0.136102 -0.001363 0.061960 0.055535 0.034548 -0.024130 -0.028128 -0.023150 -0.013464 0.175744 0.050963 -0.144233 0.109139 -0.039134 -0.124855 -0.141124 -0.125094 -0.002688 0.099128 -0.115385 -0.014363 -0.172061 0.167955 0.015628 0.067601 -0.046594 0.082032 -0.107521 -0.031988 0.069594 -0.011155 0.001888 0.050293 -0.074651 0.086507 -0.159962 -0.004238 0.211611 -0.013312 -0.048087 0.091552 0.063667 0.060860 -0.075211 0.059213 -0.127265 0.046707 0.113289 0.041243 0.063262 0.103207 -0.107588 -0.009589 -0.094476 0.006318 0.038705 0.007393 0.194841 0.058735 -0.010346 -0.271829 0.131153 -0.021108 0.057816 0.007627 0.118009 0.014316 0.051958 0.135809 0.054425 0.028460 -0.021259 0.011149 -0.057799 -0.073791 -0.183076 -0.012574 0.047267 -0.098473 -0.029229 -0.084143 -0.113616 0.061213 0.102608 -0.223341 0.141849 -0.008909 -0.002615 0.076072 0.053060 0.003639 0.032606 0.065768 -0.046466 -0.013600 0.004357 0.004401 -0.084443 0.029330 -0.133774 0.189077 -0.051653 0.108722 0.151599 0.134409 -0.117679 -0.033772 -0.054191 -0.087873 0.121339
TPG -0.154740 -0.185811 -0.093679 0.142446 0.166474 -0.205385 0.155867 -0.093342 0.407912 -0.207449 -0.147164 0.010319 0.190263 -0.153867 -0.020893 0.034242 -0.134514 -0.153998 0.072709 0.173857 0.119268 -0.108897 -0.213050 -0.142827 0.340112 -0.059679 -0.099266 -0.001920 -0.083468 0.253432 -0.393482 -0.046614 -0.037263 -0.018793 0.157471 -0.076520 0.144185 -0.054014 0.028174 0.079151 0.114697 -0.062875 -0.125918 0.010944 0.056988 0.058423 -0.072098 -0.111302 0.038560 0.034559 0.029611 -0.031775 0.026803 0.391251 0.010339 0.041165 -0.156599 -0.106280 0.041813 -0.012972 0.083585 -0.082613 -0.008855 -0.224812 -0.073517 0.061151 -0.076423 0.062970 0.275112 -0.018939 -0.087190 0.295350 -0.091684 -0.284099 -0.074391 0.302079 0.138400 -0.043904 0.007654 -0.357152 0.027860 0.144259 0.224394 0.015860 -0.045746 0.018027 0.117375 0.029833 0.240445 -0.115263 -0.205369 -0.093226 0.048528 0.211824 0.194331 0.024708 -0.070853 0.181674 0.085290 0.144077 -0.049522 -0.374027 -0.132634 0.207092 -0.277107 0.009511 -0.061801 0.135006 -0.291415 0.168687 0.156274 -0.104914 -0.014321 -0.001789 0.183290 -0.016160 -0.167451 -0.139697 -0.095671 -0.124522 0.070204 -0.090054 -0.137746 -0.128075 0.014479 -0.168387 0.044644 0.148981 -0.145153 -0.206399 0.190750 0.041816 0.076168 -0.031225 0.193582 -0.102385 -0.017279 0.031426 -0.003426 0.082439 -0.111285 -0.029816 0.156676 -0.119515 0.160377 -0.144117 -0.032648 0.170032 -0.096382 -0.034313 0.120380 0.142215 0.038446 0.126549 0.113839 -0.069901 -0.001060 0.083723 -0.033460 0.010945 0.148113 -0.084703 0.108104 0.077110 -0.004403 -0.018161 -0.065304 -0.192354 0.028260 -0.082074 0.120035 -0.127307 0.251470 0.065001 -0.095943 0.087704 0.138725 0.087729 0.023541 0.236300 -0.045327 0.042741 0.231956 0.044876 0.021675 -0.037285 0.051353 -0.086843 -0.008461 -0.015015 0.194785 -0.159149 -0.026430 -0.031690 -0.046881 -0.023483 -0.077239 -0.237151 -0.137529 0.153293
DIE -0.083775 0.021396 0.102363 0.007854 0.021935 -0.010801 0.033519 0.158725 0.138058 0.130905 -0.165364 0.104832 -0.146807 -0.063685 -0.128651 -0.078042 0.067257 -0.086272 -0.037535 0.075910 0.174234 0.012180 -0.051953 -0.005608 0.046504 0.103657 0.122234 0.029567 0.117318 0.401626 -0.153819 -0.097185 0.140644 -0.149547 0.132842 0.192985 0.138435 0.108024 0.134274 0.032012 0.060859 0.033752 0.125282 0.019947 -0.148141 -0.006057 0.325977 -0.065900 0.051467 -0.129739 0.178196 -0.169799 -0.021536 0.011282 0.036220 -0.076751 -0.050510 -0.058646 0.151601 -0.002453 0.169220 0.027191 0.102279 0.012566 0.172151 0.110617 -0.139948 0.006785 0.247876 -0.087365 0.056047 -0.221007 0.050405 -0.076190 0.007989 0.035200 0.001893 -0.037435 -0.084389 -0.082366 0.167895 0.117230 -0.095436 0.144773 -0.125362 0.012393 -0.043481 0.044036 0.150627 -0.092676 -0.190249 -0.172146 0.003737 -0.101101 0.292351 0.207819 0.002154 -0.345701 0.174632 0.114295 -0.014210 0.088349 0.022129 -0.018122 -0.307900 -0.020242 0.137351 0.049035 0.067227 -0.147157 -0.095046 -0.099000 -0.190228 -0.127799 -0.093205 0.059603 0.080411 -0.047072 -0.060147 0.105562 0.028538 0.073292 -0.051334 0.099444 -0.005466 0.023249 -0.063818 0.057324 0.138143 -0.136994 0.078965 -0.001777 0.167147 0.238882 -0.008993 -0.019072 0.126310 0.049356 0.039233 -0.079944 0.003633 -0.145222 -0.250651 -0.070912 0.072474 -0.051173 -0.141244 0.248710 -0.252658 -0.157826 -0.071111 -0.044650 -0.015596 0.037452 0.159272 0.163316 0.139857 -0.065181 0.149837 0.057671 -0.093121 -0.037885 -0.039151 0.115129 -0.031303 -0.114943 -0.146230 0.046546 -0.187288 0.130107 -0.177691 -0.146443 -0.299336 0.091876 -0.123219 -0.329009 0.023849 -0.072930 -0.072595 -0.145714 -0.088946 0.082139 0.166498 -0.032640 0.217798 0.005309 -0.217590 -0.258896 -0.035651 -0.040070 0.115073 -0.242151 -0.176007 -0.108397 -0.024890 -0.038586 0.212280 -0.154977 -0.219944 -0.144837
LFE -0.022389 0.027697 -0.013157 -0.097361 0.128790 0.015455 -0.066620 0.014506 0.125052 0.033279 -0.034345 0.057273 -0.044942 0.158583 0.022659 -0.006686 0.056853 0.056749 -0.112180 -0.004577 -0.008318 0.072822 0.098332 -0.060237 0.036349 0.141457 0.186229 0.073275 -0.041778 0.099026 -0.181142 -0.019595 0.005737 0.022133 -0.009225 0.016494 -0.095703 0.092441 0.089602 0.230308 0.030672 0.166529 0.050563 -0.023962 -0.124875 0.023672 0.197002 0.061732 -0.057801 -0.109498 -0.026539 0.068821 -0.104670 -0.054953 0.074333 0.106132 -0.040671 -0.208625 0.236107 0.024833 0.029515 -0.003212 0.141427 -0.093747 0.049489 0.028873 -0.037875 -0.107545 0.080180 -0.179524 -0.038876 -0.055987 0.036369 0.028540 0.135400 -0.009393 0.048639 -0.178391 0.005629 -0.142334 -0.032077 0.153168 0.097601 -0.090486 -0.159617 0.120152 -0.063048 0.205859 0.039842 0.011278 -0.081503 -0.068026 0.264375 0.022523 0.151684 -0.073893 -0.071980 -0.113333 -0.076551 0.041058 0.164125 -0.211172 0.010117 -0.228894 -0.120632 -0.050954 -0.055475 0.100749 -0.031972 0.047748 -0.007661 -0.005270 -0.072414 -0.108381 -0.069699 0.149703 -0.095550 0.054945 -0.039205 0.147743 0.105695 0.048188 -0.029741 -0.045556 0.103159 -0.089477 0.021001 0.151165 0.067024 -0.196726 -0.043848 0.172661 0.065323 0.104666 0.060862 0.016096 0.120547 -0.058458 0.031996 0.013475 0.017409 0.103026 -0.112304 0.057086 0.008261 0.114810 -0.148892 0.100460 0.158872 -0.173506 -0.150273 0.089016 0.001589 0.070850 -0.046874 0.185191 0.132708 0.116429 0.065617 0.052153 0.000831 -0.050089 -0.096444 0.034889 -0.068324 -0.115613 -0.024218 -0.094317 -0.068205 -0.134864 0.000380 -0.049385 0.006979 0.111039 -0.127956 0.053080 -0.089484 -0.032137 -0.084353 -0.093030 0.118284 0.133499 0.210467 0.015994 -0.082299 -0.027409 -0.070296 -0.092806 0.113393 -0.050705 0.007806 -0.012124 -0.045847 0.136689 0.150092 -0.023296 0.004025 -0.073641 0.027017 -0.027557
GKK -0.174724 -0.083240 -0.106351 0.206462 -0.080792 -0.011155 -0.086322 0.052078 0.041700 -0.004308 -0.047674 -0.070993 -0.020960 -0.023488 0.068080 -0.252519 -0.039423 -0.195548 -0.087068 0.007998 0.005325 0.091752 -0.050185 -0.009691 0.076264 0.131080 0.150897 -0.097860 -0.045503 0.261913 -0.214499 -0.005906 0.198765 -0.169085 -0.170562 0.082221 -0.077431 0.028684 0.040594 -0.049579 -0.247865 0.107622 -0.100195 -0.040659 -0.029505 0.153265 0.017716 -0.319639 -0.022049 -0.115450 0.122755 -0.096306 0.168197 0.024376 -0.106355 -0.207606 -0.109784 -0.092062 0.157895 0.049269 0.025680 0.147853 0.086663 -0.097161 -0.024647 -0.017201 -0.061482 -0.030463 0.248371 -0.074000 -0.051237 -0.072536 0.054293 -0.093584 0.214129 0.096434 0.093621 0.020978 0.048153 -0.200410 0.205396 0.174329 0.084947 -0.079572 -0.037243 -0.148424 -0.014504 0.046372 -0.140280 -0.187256 -0.197289 -0.162963 0.262969 -0.052574 0.089803 0.169826 -0.213784 -0.131685 0.093994 0.128031 -0.093910 -0.102278 -0.018586 -0.074833 -0.171302 -0.127774 -0.047442 0.122068 0.225294 -0.035517 -0.133459 -0.105374 -0.010246 -0.175448 0.084426 -0.034391 0.133660 0.121921 0.160629 -0.004754 -0.032060 0.068138 -0.361152 -0.101666 0.102843 -0.024483 -0.003113 0.258885 0.024205 -0.172242 -0.138890 -0.114708 0.156491 0.072747 0.141460 -0.025987 0.109681 -0.405783 -0.044692 0.001207 -0.211208 -0.070466 -0.219560 -0.175239 -0.110193 -0.103080 0.093254 0.164347 0.167800 -0.026609 -0.194779 0.058247 0.016773 -0.057650 0.001453 0.218427 0.042812 0.091490 -0.046368 -0.010455 0.044877 0.059670 0.083473 0.068003 0.179719 -0.188438 -0.199919 0.078684 -0.115732 -0.104021 -0.315396 -0.001402 0.145432 0.029172 -0.221764 -0.258321 -0.046915 -0.021471 0.027485 -0.104729 0.160720 0.192102 -0.174985 -0.241673 0.102439 0.028293 -0.014720 -0.019393 0.084965 -0.008604 0.092604 0.048458 -0.106796 -0.018346 0.158789 -0.068877 0.043273 -0.080057 0.103098 0.014532
EDI -0.150375 -0.101996 0.002876 -0.079984 -0.044744 0.106921 0.325571 -0.156472 0.163925 0.180211 -0.303481 0.172465 -0.032010 -0.041247 0.087854 -0.039121 -0.233560 -0.231310 -0.034468 0.024272 0.041026 0.045722 0.150842 -0.056109 -0.092280 0.176776 0.150009 0.040924 0.007767 0.079847 -0.289663 -0.019588 0.179920 -0.085718 0.176165 0.250788 0.224084 -0.057305 0.201507 -0.002374 -0.079346 -0.065300 0.034923 -0.189899 0.129827 -0.026416 0.119870 -0.095437 0.039288 -0.121911 0.200158 -0.024714 0.089318 -0.002653 -0.010472 -0.172625 0.055788 -0.058275 -0.044798 0.236003 0.342866 0.033069 0.181272 -0.285682 -0.039413 -0.032004 -0.283648 -0.118462 0.175848 0.026211 -0.140241 -0.137333 0.255420 -0.145748 -0.140911 -0.050319 0.029691 -0.142240 0.032062 -0.100751 0.021568 0.241121 0.216596 0.073172 -0.211957 0.000266 -0.042315 -0.255499 -0.145368 0.005889 0.050327 -0.325740 -0.024533 -0.078710 0.085006 0.158871 -0.022383 -0.050688 0.022916 -0.020363 -0.069947 -0.106464 -0.156171 0.012528 0.024454 -0.159584 -0.060502 0.095934 0.159515 -0.090233 -0.013116 -0.066020 0.241065 -0.011553 0.233389 0.087539 -0.084417 0.149909 0.275835 0.074322 0.117928 -0.063896 0.017704 0.095450 0.037079 -0.232694 0.205176 0.082605 0.102115 -0.111582 -0.039296 -0.101218 0.084063 -0.209507 0.007319 0.107540 0.147020 0.086349 -0.223547 0.113220 -0.165554 -0.248385 -0.172641 -0.006261 0.082885 0.041459 0.033165 0.181272 0.077373 -0.111512 -0.166286 0.024736 0.051683 -0.091468 -0.346132 -0.033072 0.168035 0.033206 -0.097734 0.137256 -0.082604 -0.170059 -0.110457 -0.079149 -0.033808 -0.040466 -0.165282 0.161311 -0.008934 -0.035403 -0.129158 -0.020635 -0.026953 -0.063487 -0.121895 0.006447 -0.166528 0.081919 0.114692 -0.013276 0.155559 -0.050812 0.317654 0.161775 0.004969 -0.102343 -0.166765 -0.298138 0.075922 0.195559 0.199896 0.052908 -0.184775 -0.057967 0.058934 -0.175853 0.206081 -0.183590 -0.139646 -0.250000
NLG 0.046204 0.057814 0.139706 0.057637 0.073063 0.088707 -0.042807 0.168189 0.075872 -0.040898 -0.237183 0.027557 -0.065416 0.069939 -0.134642 -0.153268 -0.017365 0.035673 0.073046 -0.105151 0.362624 -0.116264 -0.065972 0.021848 0.145098 -0.047227 -0.082069 0.090445 0.013678 0.038718 -0.228071 -0.067207 -0.012585 -0.041641 0.231520 -0.009196 -0.144302 0.001517 0.110759 0.095154 0.101892 0.091900 -0.089352 -0.073975 0.053340 -0.019765 0.025168 -0.310325 0.040896 0.079726 0.058786 -0.024181 -0.001135 0.071670 -0.204064 -0.057266 0.221703 -0.147283 0.058643 0.040364 -0.073777 0.155017 -0.086541 -0.200142 -0.146654 -0.241325 -0.200493 -0.049364 0.103779 -0.152718 -0.124248 -0.077413 -0.074679 -0.015735 -0.079776 -0.117905 0.238717 0.123041 0.130956 -0.147924 0.139756 0.045635 0.184080 -0.045975 0.006273 -0.095564 0.031218 0.157363 0.037777 -0.113597 -0.121025 -0.042413 0.063037 -0.025594 -0.109699 0.184317 -0.228491 -0.026629 0.164692 0.094759 0.013081 -0.037327 0.007324 0.027944 -0.037435 0.070623 -0.184598 -0.085055 0.413355 -0.029128 -0.031926 -0.129722 -0.154629 -0.095862 0.005588 0.031512 -0.007781 0.023681 0.003221 -0.046803 0.036528 -0.046054 0.101731 -0.097512 0.017605 -0.372805 0.015922 0.304432 0.389021 -0.074596 -0.182270 -0.015689 0.226557 0.091838 -0.025884 0.196072 0.073125 -0.007308 0.110156 0.070223 0.082317 0.039207 -0.184774 -0.073746 0.043862 -0.055742 -0.253704 0.228699 0.234755 -0.137861 -0.012080 0.134519 -0.071136 -0.045217 -0.247963 -0.267943 -0.020347 0.041748 0.130886 0.152025 -0.200854 0.091899 -0.158682 -0.070751 -0.004196 -0.139326 -0.183361 0.194044 -0.247569 -0.059394 0.000339 -0.135603 -0.276475 -0.070185 -0.171334 -0.010233 -0.115151 -0.008049 0.404353 0.097545 0.146167 -0.085440 0.287092 -0.000245 -0.008128 -0.092960 -0.035666 0.177014 0.166813 -0.052496 -0.110214 -0.083701 -0.112935 -0.157146 0.020955 0.198612 0.134785 -0.121189 0.001893 0.086752
PGD -0.194735 0.050023 0.137952 -0.186859 -0.035881 0.056468 0.170414 -0.082519 -0.086651 -0.202983 -0.246695 0.253504 -0.028302 -0.277342 0.073390 -0.166806 -0.066999 -0.120779 0.077763 0.205104 0.096339 -0.069639 -0.237276 -0.128772 0.101608 0.202525 -0.311761 -0.185210 -0.117433 0.284728 0.121203 0.022371 0.164700 0.176565 -0.242196 -0.359734 0.089199 -0.074460 -0.083848 0.259745 0.014715 0.153787 0.123809 -0.000909 0.184452 0.198295 -0.204958 0.004379 -0.012610 -0.069682 0.285686 0.130378 -0.094742 -0.034228 0.000339 0.011801 -0.004155 -0.076806 0.108839 0.169664 -0.069415 0.173724 -0.007997 -0.095578 0.245542 -0.057676 0.129157 0.125603 0.193665 -0.115204 0.061132 -0.129413 -0.113905 -0.229366 0.059490 0.146576 0.148002 -0.082564 0.052290 -0.012553 0.326558 0.247710 0.407298 0.322462 0.159382 0.148825 -0.024961 0.132445 -0.292150 -0.017826 0.082652 -0.033098 0.195675 -0.133537 -0.155119 0.060764 -0.092955 -0.124057 -0.034297 0.091082 0.088369 -0.087165 0.251543 -0.126123 -0.211366 -0.156847 0.150740 0.094979 -0.111466 -0.154262 -0.112088 -0.178494 -0.121316 -0.001877 0.106433 -0.030730 0.072025 0.061508 -0.165465 0.079426 -0.040166 0.053557 -0.274698 0.127067 0.139255 -0.177804 0.005451 0.134184 -0.007592 0.201225 -0.004974 -0.128073 0.059209 -0.042885 -0.046877 -0.289087 0.164669 -0.055660 -0.012355 0.049312 -0.398441 -0.118396 -0.081007 0.004752 0.192061 0.093285 0.127936 0.028701 0.140398 -0.211717 -0.019376 0.298090 -0.072597 0.054219 0.090241 -0.228860 -0.170550 -0.064493 -0.085546 -0.108702 0.066437 -0.142593 -0.033033 0.038474 0.015842 -0.028747 0.139890 0.064347 0.134357 0.085461 -0.229988 0.136517 -0.219136 0.202645 0.042963 -0.160613 -0.053221 -0.254724 -0.029159 0.101596 0.021167 0.027521 0.016245 0.065431 0.175604 -0.064672 -0.074642 -0.119260 -0.012545 -0.192324 0.093820 -0.071288 0.026912 -0.050269 0.025102 -0.097618 -0.055733 0.092302 0.068734 -0.103635
ALM 0.001096 -0.126607 -0.109681 0.141580 -0.011800 0.031549 0.094712 0.042259 0.077595 -0.071452 0.051073 0.058182 0.079107 -0.247751 -0.120756 -0.093003 0.066419 -0.132647 -0.214601 0.000984 0.221462 0.078800 0.103010 0.130207 0.132198 -0.169126 0.021913 -0.267330 -0.276177 0.314066 -0.022911 0.055840 -0.045204 0.089295 0.177912 -0.180258 -0.041994 0.024122 -0.081002 0.094522 0.115177 0.105307 -0.002751 0.303647 0.365777 -0.081402 -0.045493 -0.049630 0.111535 -0.216435 0.165680 -0.116637 -0.016752 -0.161084 -0.212287 -0.219922 0.213017 -0.057727 -0.003962 0.120219 0.318040 0.049776 0.138429 -0.168389 -0.209720 -0.024083 0.046144 -0.083302 -0.006454 -0.209752 -0.152173 -0.127793 -0.095351 0.159227 0.236159 0.035183 -0.040343 0.273723 -0.132700 0.086680 -0.043999 -0.243284 0.017293 0.334527 -0.249730 -0.012874 -0.194465 0.039581 -0.034924 -0.037487 -0.175091 0.154713 0.070215 -0.178695 -0.172748 -0.072476 0.171807 -0.208055 0.195364 0.437743 0.117288 -0.143924 0.136176 -0.043484 -0.305198 0.213079 -0.091733 0.242063 0.103502 0.071603 0.251234 -0.100641 -0.048186 -0.022475 -0.032607 -0.111494 0.067684 0.198641 -0.069407 -0.140329 0.434094 0.091488 -0.005581 0.179358 0.070841 0.000265 0.236003 0.047476 0.150198 0.197606 0.080096 0.021742 0.049038 -0.106263 0.107911 0.017866 0.019458 0.094121 0.163571 0.210847 0.034990 -0.112597 0.074795 -0.130817 -0.144396 0.099592 -0.174399 0.139285 -0.105106 -0.268569 -0.348136 -0.022548 -0.273062 0.008150 -0.004728 -0.239082 0.113654 -0.088383 0.067750 0.067561 -0.066525 0.075351 -0.008189 -0.382058 0.007373 -0.290900 0.134047 0.035916 0.189342 0.009849 0.099226 -0.188465 -0.128034 -0.035558 -0.113414 0.046564 -0.101472 -0.074297 -0.027812 -0.093785 0.116782 -0.031450 0.350073 -0.162823 0.231362 -0.060007 -0.091764 -0.095967 0.107257 0.088468 0.327432 0.083062 0.244886 -0.207452 0.034012 -0.209837 0.128277 -0.149196 -0.021807 0.143178
TEE 0.051231 -0.180936 -0.092620 -0.035898 0.084171 -0.065054 -0.226545 0.053292 -0.059924 -0.085891 -0.013385 0.180788 -0.059493 -0.049005 -0.101152 -0.041582 0.179143 -0.093157 0.031078 0.217942 0.045238 0.011186 0.033159 -0.064650 0.069881 0.205148 -0.108144 -0.078545 0.003597 0.164471 -0.355714 -0.012680 0.152241 -0.249125 0.058499 -0.053847 0.072083 0.103750 -0.044272 0.146240 -0.224755 0.025344 0.114013 0.051185 -0.042134 0.217133 -0.008829 0.066553 0.180913 -0.217348 0.090549 -0.061214 -0.006590 -0.049899 -0.151549 -0.050826 -0.188813 0.021809 -0.063698 0.173357 0.067789 -0.053765 0.142779 -0.177989 0.022400 -0.008548 -0.113707 -0.048490 0.108017 -0.102885 0.147726 -0.071611 -0.221399 -0.088291 0.012594 0.012864 -0.247994 -0.044910 -0.132543 -0.119883 0.029273 0.183849 0.230673 0.096371 -0.116971 0.033262 0.062918 0.114823 -0.191519 -0.025074 -0.061470 -0.158165 0.100517 0.007597 0.117729 0.080191 -0.091983 -0.083030 -0.067369 0.229053 0.025187 -0.075198 -0.046755 -0.172012 -0.125708 -0.038014 -0.057625 -0.004633 -0.011597 0.065239 0.083985 0.003133 -0.144045 -0.166835 0.147740 0.169976 -0.041305 0.082214 0.067579 0.111789 -0.052953 -0.019181 -0.115251 0.068512 0.255923 -0.034499 0.010503 0.215765 -0.004145 0.057490 0.016586 0.119465 0.133905 -0.058899 0.118335 -0.024252 0.122388 0.040084 0.040836 0.037123 -0.121802 -0.193541 -0.038419 0.013178 0.099391 -0.001663 -0.167783 0.192457 -0.022953 0.089673 -0.142961 0.081409 0.032783 0.002602 -0.057645 -0.061735 0.104311 0.024603 -0.056463 -0.014444 0.054564 -0.017720 -0.026581 0.037619 0.015927 -0.021157 -0.021685 0.078405 0.034631 -0.232113 -0.258110 -0.063486 -0.026916 -0.017569 -0.107800 0.043200 -0.094897 -0.087963 -0.052199 -0.057749 -0.023318 0.060370 0.062229 0.060224 0.022243 -0.002458 -0.178372 -0.120419 0.022825 -0.164266 0.076340 0.109916 -0.000778 0.044156 0.134616 0.146220 0.111586 0.053290 -0.091136 -0.075776
EQV -0.045520 0.028734 -0.018833 0.011029 -0.030591 0.097056 0.127563 -0.046599 0.118345 0.113084 -0.075616 0.037054 -0.045556 0.073173 0.121241 -0.013318 0.061230 -0.118398 0.014642 0.075386 0.108866 0.077835 0.061203 -0.132519 0.034039 0.096259 0.010598 0.028923 0.066091 0.099026 -0.172525 0.153838 0.124069 -0.085437 0.147197 -0.081886 0.080786 0.232918 0.041871 0.151054 -0.177039 -0.054052 -0.068140 -0.120895 0.091462 -0.095936 0.113218 0.054764 -0.001298 -0.126237 0.048693 -0.012995 0.105923 -0.098754 0.027339 -0.043138 -0.088777 -0.163526 0.232212 0.094662 0.095217 0.001820 0.065492 -0.063084 -0.051063 -0.125824 -0.044753 -0.144670 0.036604 -0.222168 -0.002399 0.084266 -0.054642 -0.026925 0.018494 -0.042481 -0.022283 -0.144099 0.015925 -0.143694 -0.015417 0.044262 0.125922 -0.018734 -0.131092 0.163843 -0.075473 -0.058820 -0.037677 -0.004208 0.114933 -0.166216 -0.008177 -0.146390 0.035026 -0.006243 -0.081744 0.019003 0.137382 0.231659 0.291067 -0.205679 -0.031729 -0.087996 -0.055491 0.017488 -0.139989 0.076989 0.015715 -0.148741 -0.021102 -0.140432 -0.033784 -0.172316 0.175060 0.121513 -0.173910 0.166682 0.114666 0.086198 -0.022305 0.105347 -0.067101 0.022280 -0.070494 -0.102377 0.067501 0.075149 0.161601 0.062212 -0.063765 0.052505 0.034513 -0.006035 -0.023402 0.027757 0.086544 -0.069124 -0.034547 0.010216 0.004533 -0.090824 -0.219000 0.098950 0.032245 0.000352 -0.065318 0.042132 -0.013615 -0.159297 -0.012857 -0.105260 -0.026125 -0.070722 -0.192085 -0.026232 0.007939 -0.141862 -0.163855 -0.012645 -0.013681 0.042361 -0.068557 -0.052816 0.148701 -0.046057 0.000449 0.125855 -0.091824 -0.075683 -0.036779 -0.020778 -0.106976 -0.016599 -0.034478 -0.014843 0.007058 0.074122 -0.103929 -0.030699 0.227314 0.114881 0.126904 -0.147308 0.096378 0.050198 -0.063414 -0.201373 -0.004199 0.077784 0.052727 -0.055975 -0.001392 -0.100734 0.018307 -0.004847 0.105634 -0.132403 -0.015774 -0.125115
NGA -0.236020 -0.235317 0.309269 0.105136 0.010930 0.031283 0.088536 0.094472 0.143869 -0.158841 -0.341391 0.105497 -0.032955 0.034562 -0.032501 -0.158675 0.085185 -0.008045 -0.251568 0.027514 -0.015130 -0.010882 0.205140 -0.050441 0.365955 -0.186172 0.045741 -0.122124 0.001392 -0.056623 -0.252103 -0.017075 -0.225637 -0.134946 -0.003170 -0.196472 0.213394 -0.187617 -0.064638 -0.168293 0.326231 0.092224 -0.162739 0.050373 0.142228 0.010657 0.102656 -0.099300 -0.017379 0.062048 0.106984 0.140756 -0.007964 -0.522814 0.120108 -0.076657 -0.201212 -0.094697 -0.127602 -0.061691 0.279133 0.240465 0.020170 -0.112433 -0.185673 0.188467 0.260970 -0.203442 0.558252 -0.175873 -0.128577 -0.054304 0.261673 0.049210 -0.020992 -0.196438 0.248271 -0.145992 -0.011639 -0.371179 0.227245 -0.161165 0.124797 -0.199260 -0.073266 0.135423 0.102732 -0.153502 -0.069907 0.166171 -0.005042 -0.093413 0.487277 -0.166107 0.246847 0.149498 0.048387 -0.193484 0.751180 -0.149103 -0.015713 0.235147 0.207605 -0.147591 0.080883 0.054264 -0.217049 0.146692 0.230986 -0.074046 0.099645 0.202128 0.268433 -0.004248 0.053646 0.339180 0.422345 0.226221 -0.101003 0.036662 0.174269 -0.009445 -0.066885 0.030240 -0.040289 -0.117912 -0.232515 0.228470 0.141550 -0.138420 -0.062881 -0.063076 -0.408594 -0.427967 0.066534 -0.202490 -0.124404 0.087259 -0.202590 -0.198407 0.104100 0.140457 -0.107149 0.062763 0.263053 -0.144221 0.014368 0.208353 0.126732 -0.140498 -0.248654 -0.080915 -0.187591 0.078624 0.031223 -0.399738 0.034112 0.057629 0.004250 -0.157374 -0.242733 0.318871 -0.141991 0.090621 0.032535 -0.391028 -0.141424 -0.002404 0.065858 0.039903 0.262511 -0.125333 -0.042336 0.089681 -0.098622 -0.512486 0.114775 -0.216105 -0.209340 0.035321 0.330011 -0.015691 0.180919 0.115432 0.247250 -0.162717 -0.189500 0.021821 0.015668 -0.179917 -0.150251 0.026925 0.166836 0.164624 0.196553 -0.193048 0.102490 -0.128499 -0.001926 0.160261
RRE -0.037321 -0.217954 -0.045782 -0.018537 -0.020674 0.042633 -0.043008 -0.016171 0.109073 0.061427 -0.196094 0.063793 0.035807 -0.111860 -0.076517 -0.139958 0.093130 0.006480 0.066939 0.156225 0.256359 0.054863 0.038263 -0.079332 -0.050174 0.242287 -0.043761 0.015152 -0.029835 0.126221 -0.044144 -0.068139 0.076567 -0.172087 -0.033522 -0.034110 0.172565 0.034312 -0.034787 0.140709 0.009958 -0.237958 0.210258 -0.105860 -0.090054 0.044044 0.169651 0.016216 -0.079558 -0.130935 -0.027526 0.082221 -0.057939 -0.104506 -0.049701 -0.057787 -0.070061 0.041680 0.054040 0.253006 0.023058 -0.058807 0.145515 -0.122072 -0.006973 0.073225 -0.184816 -0.039813 0.141891 -0.117754 0.073395 -0.118414 -0.115822 0.038661 0.042623 0.028024 -0.173573 -0.159360 -0.038053 -0.068407 0.101662 0.105123 0.114130 -0.081530 -0.122125 0.014815 0.023198 -0.005772 -0.070119 -0.217582 -0.243892 0.014574 0.076369 -0.018880 0.157166 -0.004367 0.062045 -0.024845 -0.019946 0.207545 0.189840 -0.259371 0.028352 -0.199053 -0.157312 -0.087039 -0.092207 -0.097932 0.078860 -0.052709 -0.085558 -0.189277 -0.025599 -0.179987 0.027916 0.101494 -0.083288 0.032409 -0.070135 0.154318 -0.146877 0.025956 -0.086821 0.019228 0.149158 -0.082907 -0.022448 0.105336 0.064153 0.070190 0.070387 -0.109437 0.029745 -0.040683 -0.026997 -0.031482 0.078442 0.027883 -0.034823 0.013028 0.006488 -0.104266 0.003410 -0.107939 0.098944 -0.121857 -0.021618 0.052300 -0.064758 -0.191095 -0.052161 0.160432 0.070381 -0.249248 0.175243 0.154466 0.047459 0.014313 -0.033865 0.030650 0.055866 0.260594 0.045420 0.078555 0.040536 -0.042436 0.007945 -0.016572 0.100087 -0.005303 -0.108556 0.112472 0.050972 0.030921 -0.064669 0.051149 0.037670 0.052188 0.195733 -0.012301 0.117969 0.015847 0.004600 0.050458 0.089536 0.036374 -0.182995 -0.040217 0.003291 0.003569 0.141200 0.016211 0.066051 0.033862 0.090344 0.100986 0.149107 0.060568 0.081468 -0.078339
FIA -0.184228 0.059602 -0.191947 0.078559 0.032326 0.197125 0.097139 0.035704 -0.006931 0.017863 -0.168688 0.141256 -0.075341 -0.093013 -0.000713 -0.098879 0.002398 0.020664 -0.302502 0.122642 0.006037 0.029240 0.081643 0.096279 0.047170 -0.030948 -0.018594 0.036376 -0.034037 0.159671 -0.071407 0.075682 -0.118452 0.007802 0.054426 -0.228188 -0.117813 -0.074748 0.216781 0.050219 -0.139087 -0.083188 0.189078 -0.248059 -0.034827 0.050234 -0.013341 -0.085375 -0.092835 -0.001637 -0.011607 -0.136576 -0.096042 -0.027638 0.094656 -0.009314 0.011087 -0.186848 0.058215 0.029081 0.047692 0.193155 -0.082277 0.030024 -0.092097 -0.086879 0.004242 -0.033005 0.216043 -0.064339 -0.158061 -0.163747 -0.006446 0.067478 -0.018830 0.111681 0.062149 0.075715 0.010622 0.014192 0.119559 0.081580 0.057881 0.159449 -0.067751 -0.087596 0.036321 0.250851 0.053399 -0.003781 -0.160598 0.002501 -0.039332 0.101285 -0.107217 0.083186 -0.038319 0.010881 0.005809 0.247869 0.021483 -0.185509 0.067819 -0.091452 -0.006161 -0.268552 -0.136465 -0.075412 0.105429 0.066873 -0.011997 -0.098028 0.076062 -0.129810 -0.202562 0.012088 0.067499 -0.037641 -0.011841 0.106153 0.110522 0.123138 0.044957 0.002597 0.069298 -0.214534 0.015779 0.104557 -0.028140 -0.105459 0.033882 0.191913 0.080414 -0.024030 0.078427 0.011445 -0.057400 0.090210 -0.039041 0.065640 -0.128956 -0.033341 0.046594 -0.032567 -0.056932 0.103844 0.019583 0.291047 0.072689 -0.051528 -0.185261 -0.173825 -0.169274 -0.089322 -0.061447 0.150953 0.102097 0.051793 0.033146 0.089236 0.022943 0.160849 -0.059012 -0.024895 0.098091 -0.135343 -0.143759 -0.023987 0.054087 -0.009216 -0.170571 -0.188428 -0.061225 0.099600 -0.268693 0.095089 0.023920 0.022983 -0.007127 0.083046 0.026015 0.151431 0.165401 0.196875 0.026856 0.074207 -0.114700 -0.017171 0.084106 -0.166860 -0.024934 -0.068307 -0.062768 -0.088105 -0.234153 -0.032264 0.014627 -0.100449 -0.004837 -0.077385
AEP -0.047968 -0.050728 -0.274572 0.004108 0.084352 0.113615 0.041795 -0.031497 0.040398 -0.111661 0.041891 -0.052685 0.208466 -0.249618 0.148729 0.031346 0.144033 0.016740 -0.178826 0.270714 0.069180 -0.035514 0.076160 -0.168677 0.070449 0.063840 -0.026027 0.068127 0.039373 0.058531 -0.031213 0.208340 0.055103 -0.114865 -0.203271 0.091354 -0.032170 -0.041460 0.041442 0.110265 -0.173246 0.025733 -0.057386 0.059936 -0.009048 0.241339 0.113355 0.164034 0.056853 -0.129818 0.042146 -0.004642 -0.052392 0.050824 -0.079726 0.133492 -0.080449 -0.103611 0.017202 0.100498 0.024901 0.015919 -0.047600 -0.070567 -0.004748 -0.279638 -0.160378 -0.051633 0.118650 -0.143540 -0.009619 -0.005987 -0.001812 -0.155536 0.109915 -0.016232 0.067011 -0.099526 -0.033035 0.081590 0.077481 0.024101 0.172758 -0.149237 -0.019026 0.040505 -0.223200 0.086463 0.114449 0.046664 -0.136764 -0.140483 0.090418 -0.078775 0.238734 0.222500 -0.091599 0.073813 -0.061106 0.190736 0.158176 -0.007695 0.007516 -0.213939 -0.048606 -0.032593 -0.066858 0.039875 -0.082516 -0.094956 0.096788 -0.007609 -0.057407 -0.251650 -0.016186 0.093266 -0.050656 0.013016 -0.108956 0.164380 0.066519 -0.056540 -0.167890 0.042046 0.022169 -0.066320 -0.114751 0.107874 -0.170974 0.037767 0.021409 0.175205 0.004208 -0.049550 0.032001 -0.106547 -0.014812 0.007573 -0.070347 0.209697 0.069346 -0.107820 0.140150 -0.140545 0.134926 -0.079657 -0.010543 0.119411 0.163528 0.085806 -0.059450 0.186987 -0.166091 -0.033282 0.012558 -0.224554 0.112081 0.061689 -0.182106 0.000139 0.046879 -0.036228 -0.071216 -0.040105 -0.137029 -0.165185 -0.055358 -0.043396 0.118175 0.019542 -0.085632 0.125900 -0.011230 0.055332 -0.213893 -0.008465 -0.059911 0.046839 -0.000152 -0.027822 0.071635 0.127262 0.027498 -0.117419 -0.017419 -0.131527 -0.114238 -0.080491 0.141674 -0.017450 0.052597 -0.123439 0.006490 -0.109205 0.131368 -0.215221 -0.025855 0.065460 -0.120942 0.009159
PAI -0.086912 0.147566 -0.096582 -0.030974 0.146216 -0.091248 0.063669 0.049795 -0.086165 0.075931 -0.169954 -0.093075 0.197048 -0.013204 0.110604 -0.039018 -0.042466 -0.118218 -0.037542 0.075162 0.215181 -0.187237 0.193073 0.013456 -0.068232 -0.129457 0.109425 -0.005442 -0.066825 0.132774 -0.085049 0.057008 -0.000660 0.060617 0.027028 -0.180587 -0.051542 -0.180930 -0.110805 0.011103 -0.068670 0.082656 0.130926 -0.184827 0.026911 -0.030936 0.133297 0.028310 -0.017125 0.016067 -0.021081 -0.094588 0.136678 0.045383 -0.022529 -0.163731 -0.019400 -0.179417 0.188545 0.165239 -0.084301 0.133276 0.032461 0.005297 -0.095568 -0.035547 -0.049728 0.039105 0.065603 -0.071493 -0.159410 -0.097654 -0.112143 0.041815 -0.106616 0.081038 -0.042716 0.078795 0.007001 -0.118173 0.186856 -0.111256 0.204095 -0.104599 -0.232592 -0.058216 0.041726 0.118693 -0.004571 0.022318 0.058681 0.100214 -0.118262 0.014419 0.069148 0.128860 -0.228318 -0.097290 0.084612 0.195758 -0.003300 -0.180361 0.062249 -0.046229 -0.083671 0.225331 -0.189320 0.105062 0.190877 -0.099174 -0.029952 -0.064317 -0.071660 0.030710 0.096173 -0.031706 -0.001147 -0.118544 0.089739 0.069192 0.249797 -0.002583 -0.016073 0.004207 -0.000602 0.066797 -0.034550 0.122738 -0.028485 0.006880 -0.152986 0.073677 0.040251 -0.044710 0.055091 0.039234 -0.101111 0.254895 0.062069 -0.043529 -0.105906 0.053043 -0.134258 0.106822 0.017034 -0.002864 0.010550 0.002755 -0.006613 -0.008396 -0.071421 -0.027036 -0.056804 0.027690 0.093954 0.001012 -0.000737 0.071282 0.004836 0.092530 0.147283 0.009397 0.061508 -0.044976 0.090949 -0.229411 0.035821 -0.049798 0.018480 -0.173769 -0.266119 -0.040223 -0.052383 0.063168 -0.171190 -0.120838 -0.055087 -0.023650 0.082356 -0.074025 0.104180 0.062709 0.202332 0.188012 0.052764 0.093748 -0.185722 0.081028 0.186364 -0.079208 0.135861 -0.115473 -0.038007 0.245343 0.072441 -0.141554 0.020956 -0.110813 -0.047277 0.067509
LMA -0.091336 0.009866 -0.105410 0.040742 0.096865 -0.026877 0.119265 0.003070 0.000565 -0.025657 -0.152989 -0.034882 -0.102069 -0.044311 0.004439 -0.103310 0.150970 -0.113818 -0.154570 0.070465 0.265456 0.071983 -0.014663 0.168500 0.073430 -0.095779 -0.083234 0.024623 -0.082441 0.080889 -0.030003 -0.019788 0.044479 0.023382 -0.000862 -0.142718 -0.054060 -0.133882 -0.082975 0.186315 0.000991 0.187090 0.109455 -0.035616 0.083108 -0.076655 0.007476 -0.078863 0.036024 -0.185380 0.079122 -0.202943 -0.101090 -0.062541 0.036011 -0.016485 0.034324 -0.127526 0.163107 -0.078514 -0.009120 0.115620 0.031921 -0.040286 0.009485 0.018857 0.032789 -0.003468 0.006939 -0.283989 -0.060928 0.047386 -0.065337 0.039582 -0.117226 0.052767 -0.083239 -0.046730 -0.072453 -0.092352 0.151592 0.038641 0.176684 -0.045255 -0.062946 -0.130986 -0.031834 -0.052830 0.077532 0.026856 -0.136317 0.078489 0.122041 0.096729 0.037796 -0.001582 -0.030817 0.013516 -0.004672 0.259189 0.076673 -0.195460 0.041402 -0.053823 -0.240051 -0.118883 -0.266816 0.054590 0.073266 -0.033649 -0.082746 -0.075070 -0.042762 0.129585 -0.003105 0.016389 0.071787 0.006405 0.176899 0.152170 0.093616 -0.103890 0.167941 -0.055056 0.034521 0.032852 0.102250 0.084514 0.062958 -0.145106 -0.006920 0.136236 -0.006853 -0.038481 0.109029 0.057542 -0.052208 0.036547 -0.014809 0.050168 -0.066539 0.082083 0.108207 -0.103956 0.066687 -0.011263 -0.048816 0.075974 -0.019934 -0.115940 -0.079423 0.011391 0.035594 -0.203596 -0.200005 0.151610 0.131461 -0.094959 0.033328 0.052479 0.038054 0.119131 -0.064630 0.015383 -0.002199 -0.138184 -0.121229 0.053480 0.013989 -0.075092 0.068288 -0.066274 -0.142707 0.093370 -0.244686 -0.099523 0.049575 -0.092192 0.031391 0.058837 -0.022232 -0.063398 0.018898 -0.115069 -0.035878 0.159596 -0.182543 0.032133 0.055426 -0.008122 0.127601 -0.047952 -0.061801 -0.029705 0.066830 -0.016931 0.032474 0.050884 0.039615 -0.000875
LQQ -0.017883 -0.038127 -0.031726 -0.084761 0.097690 -0.014906 0.002402 0.125738 0.137445 -0.121005 -0.194835 -0.046548 -0.026946 -0.088738 0.073818 -0.175385 0.125173 -0.064192 -0.112356 0.044103 0.150341 0.055016 0.091384 0.058568 0.096233 0.164459 0.118869 -0.002282 -0.111339 0.113023 -0.081468 0.012347 -0.119340 -0.122547 0.151146 -0.036316 -0.002554 0.129556 0.228850 0.063805 0.016651 0.062811 -0.026124 -0.149607 -0.000669 0.004144 0.017573 0.227720 0.143393 0.017523 -0.002599 -0.111700 0.021631 -0.082480 0.090121 -0.106939 -0.030293 -0.092400 0.109331 -0.065991 0.072569 -0.017243 0.076947 -0.114214 -0.049439 -0.077426 0.144628 -0.058864 0.030418 -0.183146 0.019907 0.040313 -0.090634 -0.106705 -0.084816 -0.082999 -0.188042 -0.092262 -0.025648 -0.146108 -0.015251 0.042479 0.009994 -0.057388 -0.160600 0.099768 0.025949 -0.073383 0.018666 -0.064644 0.050874 -0.077561 0.147358 -0.148933 0.179868 -0.046113 0.022537 -0.082092 0.087782 0.286314 0.198541 -0.213013 -0.080529 -0.066086 -0.055767 0.138291 -0.255431 0.006561 0.064809 0.133753 -0.151210 -0.129641 -0.162408 -0.215266 0.062168 -0.009753 -0.214911 0.022428 0.125013 0.106119 0.002954 0.035592 0.013504 -0.011852 -0.040322 -0.056112 0.071557 0.238062 0.168945 0.048358 -0.030185 0.151835 0.026157 0.111169 0.050862 0.106162 0.079007 -0.113626 0.000247 -0.078605 -0.025130 -0.220665 -0.129614 0.036783 0.032765 0.076455 -0.050527 0.020206 -0.039698 0.016200 -0.076404 0.076663 0.094916 -0.189807 0.109911 0.196005 0.196399 -0.165047 0.125016 -0.072145 -0.016679 -0.003101 -0.219665 -0.117882 0.066670 -0.139183 0.014611 0.069419 -0.026977 -0.182498 -0.257576 -0.146304 -0.119105 -0.093301 -0.009610 0.147430 0.214084 -0.052654 0.053434 -0.132143 0.179382 0.063640 0.137750 -0.031944 0.015072 -0.041593 0.028681 -0.080925 -0.029315 -0.010919 0.216388 0.028759 -0.010968 0.185641 0.170814 -0.043458 0.091188 0.017311 -0.110624 -0.008020
GRD -0.077435 -0.230047 -0.182695 0.088995 -0.056703 0.010813 -0.059724 0.247395 0.199842 -0.037533 -0.099249 0.029045 0.027840 -0.032199 -0.057078 -0.262286 -0.221415 0.021104 0.204268 0.502722 -0.033751 -0.021657 0.046296 0.078711 -0.062779 0.034181 0.065257 -0.000769 0.021284 0.167599 -0.180359 -0.002588 -0.132259 0.076921 -0.069625 0.040486 -0.003113 0.079974 0.045806 -0.110896 0.014662 0.079392 0.067944 -0.150700 -0.089743 0.036949 -0.185835 0.056257 -0.026363 -0.026363 -0.021577 -0.052433 0.291359 0.032311 0.041402 0.170099 -0.193701 -0.100047 0.007357 0.006060 -0.028941 -0.008058 0.179310 -0.110387 0.165630 0.058002 -0.172625 -0.154754 0.095342 0.014000 -0.010456 -0.324417 -0.019199 -0.120942 0.304452 0.075804 0.198463 -0.035743 -0.075665 0.046392 0.195675 0.073577 0.107197 -0.102882 0.067067 0.017114 -0.159332 0.106348 0.114350 -0.314744 -0.092207 0.131153 0.099700 -0.120192 0.133216 0.077043 -0.048717 0.014707 0.070374 -0.070472 0.169780 -0.276764 -0.030304 -0.313586 -0.043591 0.077027 -0.185008 -0.008213 0.112298 -0.152838 -0.160290 -0.151179 -0.043043 -0.020221 0.013446 -0.115809 -0.000367 -0.266200 0.060707 0.010409 0.121200 -0.036971 -0.283275 0.039710 -0.024917 -0.178954 0.146598 0.326422 0.230821 0.011524 -0.009063 0.089128 -0.083971 0.211754 0.183701 0.056934 0.023422 -0.046185 0.097060 0.070861 -0.163446 -0.003574 0.098722 -0.110022 0.087082 0.102649 -0.109582 -0.028956 0.044078 -0.176344 -0.142481 0.006112 0.024205 -0.080941 -0.182268 -0.059109 0.042905 -0.187066 -0.119364 -0.034548 -0.155377 -0.305545 0.018138 0.125941 -0.147601 0.009967 0.042129 0.220390 -0.000610 0.339773 0.194306 0.004188 0.036477 0.152638 -0.216043 0.037071 -0.005879 -0.473960 0.365689 -0.053491 0.025454 0.325328 0.095926 -0.050993 -0.235844 0.065509 0.098578 0.008681 0.112206 -0.156059 -0.056201 -0.165086 0.014000 0.135140 0.041121 0.004818 0.121129 0.150871 0.138407 -0.268292
GSR -0.020855 0.073202 -0.074672 0.107621 0.038658 0.061835 0.066295 -0.051828 0.007700 -0.008641 -0.098620 0.030163 -0.050631 -0.052992 -0.113214 -0.082845 -0.004967 -0.068152 0.073654 0.131648 0.022509 0.090624 0.146879 -0.156333 0.159917 0.036914 0.040126 -0.004376 -0.134580 -0.009638 -0.024435 0.056393 0.117931 0.178665 -0.029300 0.040770 -0.045822 0.071642 -0.105394 -0.027241 -0.017646 -0.004929 0.121902 0.156378 -0.045331 -0.044260 0.159383 -0.151725 -0.081776 -0.010471 -0.080206 0.045752 0.076538 0.024192 -0.010307 0.070069 0.011646 -0.243642 0.230189 0.112194 0.012857 0.185419 0.053229 -0.180632 0.097660 0.086703 -0.076037 -0.060080 0.190161 -0.204145 -0.096763 0.011198 -0.120903 -0.105774 0.113575 0.162063 -0.084625 0.061125 0.026336 0.005131 -0.092857 -0.004216 0.025592 -0.064555 -0.075633 -0.066934 0.048112 0.049590 0.000606 -0.002362 0.094932 -0.001616 0.156839 -0.078287 0.179299 0.094156 -0.034156 0.060417 -0.037949 0.077678 -0.019800 -0.250807 0.140514 -0.209111 -0.128722 0.066823 -0.153864 0.032803 0.121125 -0.045926 0.035751 0.012160 0.020839 0.178001 0.012719 0.023999 0.100200 -0.081018 0.021251 -0.019146 0.065313 0.080508 -0.166294 0.009438 -0.070986 -0.101888 -0.082313 0.244851 0.088794 -0.144215 -0.061217 -0.036380 0.023900 -0.001811 0.023424 0.060636 0.024226 0.007616 -0.021034 0.101797 -0.121254 -0.191331 -0.006727 -0.260822 0.129801 0.035696 0.088705 0.142606 -0.026599 0.058471 -0.044540 0.024505 -0.113838 -0.005633 -0.074854 -0.026258 -0.034046 -0.070638 -0.034481 0.007970 0.072983 -0.060788 0.115019 0.022851 0.021428 0.080068 -0.013159 0.038858 -0.026569 0.089994 -0.060802 0.001341 0.025218 0.028751 -0.335765 0.027276 -0.127070 -0.010176 0.073288 0.081641 0.203285 -0.028891 -0.024200 0.071426 0.089056 0.047802 0.083023 -0.038525 -0.021268 -0.007667 -0.004080 -0.134373 -0.105370 -0.038983 0.046448 0.069886 -0.175023 0.040812 -0.108874 -0.084532
PIL -0.038824 0.058657 -0.095054 0.025956 -0.117749 -0.101130 -0.121858 0.163214 -0.001589 -0.228425 -0.088931 0.007327 -0.121725 0.280087 -0.052525 -0.092477 0.018815 -0.141631 0.190651 0.304116 0.013099 0.338194 0.169918 -0.027877 0.217042 -0.036452 -0.215560 0.008165 -0.156133 0.040002 -0.057232 -0.327552 0.076442 -0.053887 0.084157 -0.229598 -0.039362 -0.234047 0.116738 0.186696 -0.105555 -0.009815 0.049904 -0.102998 0.034753 0.148048 -0.022275 -0.023485 -0.008531 -0.010440 -0.162589 -0.171359 -0.103022 -0.166345 0.002113 -0.132733 0.037366 -0.291076 0.143750 0.032277 -0.073780 0.000467 0.142478 0.030457 -0.170002 -0.016632 -0.010541 -0.182239 0.028273 0.042891 -0.018290 0.028526 -0.059706 0.290366 -0.004320 0.133730 0.086455 -0.113118 0.055877 0.006818 -0.051148 -0.123833 0.117063 0.067215 -0.206965 -0.001913 -0.148876 -0.051133 -0.035551 -0.213499 -0.006264 -0.071765 -0.015209 0.001170 -0.097865 0.150851 0.057876 -0.036148 0.035174 0.204938 0.073425 -0.388557 0.111606 0.011513 -0.117200 -0.076583 -0.150780 0.047248 -0.082472 -0.176954 0.058708 0.042725 -0.053017 -0.210922 0.196115 0.060746 0.092783 -0.144373 -0.142554 0.023211 0.033282 -0.035279 0.037343 0.009256 -0.114990 -0.041247 -0.162252 0.126372 0.150398 0.019568 -0.125607 -0.037597 0.015085 -0.050086 0.055280 0.148119 0.158919 0.245889 -0.098327 0.029187 -0.041819 0.080761 -0.308454 0.103023 -0.009435 0.012964 -0.000846 0.367370 -0.061262 -0.092587 -0.077336 -0.288195 -0.117790 -0.038159 -0.118962 0.006584 0.027766 -0.035121 0.082306 0.002297 0.002690 0.221509 0.078534 0.065312 -0.036722 -0.094220 -0.033244 0.180119 0.008456 0.064825 -0.151738 -0.090648 -0.140844 0.183894 0.077069 0.022314 -0.161037 -0.104285 0.141267 -0.197785 0.084770 0.050027 0.377762 -0.079890 0.083644 0.120978 -0.361223 -0.114302 0.171140 -0.280891 0.138875 -0.112738 0.004025 0.105030 0.114293 -0.215190 -0.104599 -0.042041 -0.129767 0.064141
VPE -0.142879 -0.272808 0.008770 -0.095834 -0.031391 -0.061672 -0.025858 -0.095305 0.041531 -0.050015 -0.089257 0.130761 -0.012819 0.165253 0.102805 0.006059 -0.036056 0.085362 -0.021060 0.187965 0.030189 -0.105324 -0.010429 -0.121489 0.094804 0.309145 0.093904 -0.051158 -0.063075 0.154625 0.034452 -0.062919 0.049101 -0.196272 -0.009554 -0.096307 -0.059147 -0.004745 -0.034703 0.010787 -0.131433 -0.082976 0.059426 -0.013205 0.031462 -0.006914 0.174974 0.076743 -0.106274 -0.231271 0.096259 0.050612 -0.020732 -0.061657 -0.058893 -0.037517 -0.009717 -0.233212 0.175261 0.191766 -0.009669 0.141865 0.073624 -0.164363 0.125455 -0.081645 -0.019878 -0.098882 -0.025559 -0.109725 -0.113398 -0.065671 -0.020332 -0.013295 0.202075 0.007343 -0.005792 0.007087 0.074789 -0.232592 0.100638 -0.007970 0.167740 0.012500 0.040485 -0.035465 -0.064763 0.171911 -0.012250 -0.027202 -0.070442 -0.098284 0.069020 0.053586 0.008358 0.043265 -0.086083 0.055888 -0.031064 0.083635 0.063893 -0.080201 -0.067327 -0.045154 0.024039 -0.098557 0.097201 -0.011712 0.002983 -0.082269 0.034343 -0.268375 0.014530 -0.150030 -0.010134 -0.026108 -0.031766 0.118241 0.024301 0.069288 0.102988 0.080467 -0.231597 0.004060 0.171012 -0.192198 -0.043478 0.102009 0.077395 0.149497 0.061849 0.058674 0.036758 0.051036 0.047015 -0.027820 -0.035868 0.108212 -0.126550 0.126965 0.091271 -0.118124 0.010867 0.124116 0.103963 -0.050064 -0.084057 -0.043911 0.033272 -0.017332 0.046124 0.266404 -0.082174 -0.004504 0.018123 0.020828 0.015745 0.065030 0.019250 0.184672 0.068815 0.058723 -0.059684 -0.055326 -0.030867 -0.104080 0.017212 -0.030254 -0.044069 -0.109006 -0.171741 0.040779 -0.158291 0.133324 -0.154418 0.007495 0.027383 -0.156107 0.031023 0.040965 -0.035966 -0.003896 -0.007738 0.098402 0.067588 0.055856 -0.110606 -0.256014 0.047807 -0.129820 0.112762 -0.138558 0.110009 0.001000 0.083951 -0.050421 0.051006 0.006759 -0.084180 -0.069324
EIS -0.033482 0.077524 0.127568 -0.082762 0.002195 0.046911 -0.010815 -0.072861 0.014880 0.015918 -0.024045 -0.085569 -0.075763 -0.000670 -0.133669 -0.041173 -0.023348 -0.077026 -0.016907 0.033711 0.104586 0.156876 0.043192 -0.058900 0.249448 0.254983 0.067824 0.079778 0.044349 0.233500 -0.186731 0.032546 0.048183 -0.157319 0.071252 0.020344 0.093607 0.130355 0.143108 0.047980 -0.061549 0.038844 -0.006468 -0.063691 0.034574 0.115350 0.102606 -0.059476 0.102530 -0.035106 0.003431 -0.023640 0.211152 -0.074200 0.091795 -0.076094 -0.025927 -0.090509 0.192250 0.112481 0.021987 -0.064789 -0.001624 -0.001676 -0.025997 0.043449 -0.136199 -0.117895 0.150544 -0.193878 0.005962 -0.090452 0.015602 -0.118268 0.003673 0.003562 0.016544 0.003783 -0.121905 -0.104751 0.019318 0.053749 0.047413 -0.079742 -0.000245 0.075188 -0.002453 0.069479 -0.012923 0.017867 -0.070210 0.037009 0.105969 0.024050 0.133200 -0.012083 0.056013 -0.217801 0.065286 -0.077741 0.026171 -0.179357 0.086540 -0.025735 -0.286427 -0.158847 -0.108535 -0.101836 0.052229 0.046306 -0.057524 -0.075280 -0.103115 -0.114587 0.121871 0.116900 -0.077958 0.074007 0.042914 -0.021190 0.021819 0.148737 -0.039898 0.047722 0.062529 -0.164453 0.179148 0.171409 0.052493 -0.160040 0.002676 0.145360 0.098812 0.083801 0.119886 0.069494 0.106428 0.036676 -0.105757 -0.033022 -0.042458 -0.061422 -0.182475 0.042970 0.048203 0.104646 0.001841 0.172479 0.102654 0.030528 -0.148945 0.185518 0.025064 -0.049842 0.093579 0.106921 0.038104 0.002894 -0.068403 0.073248 -0.103148 0.093767 -0.077858 0.049534 0.037015 0.048993 -0.093391 0.016600 -0.181152 -0.068530 -0.177252 -0.050032 -0.040937 0.001020 -0.152347 -0.072269 -0.059131 -0.178039 -0.087976 -0.016759 0.094752 0.029158 0.017554 0.001642 -0.043854 -0.135909 -0.140982 -0.177083 0.132111 -0.108726 0.063217 -0.007524 -0.084173 -0.082690 0.021731 -0.017832 0.019202 -0.242230 -0.110974 -0.093569
EVK -0.215548 0.093578 0.104916 -0.086173 -0.088153 -0.059538 -0.058100 -0.176187 0.340629 -0.093630 0.065693 -0.068543 -0.191136 -0.063636 0.058165 -0.026654 -0.109190 -0.295698 -0.131042 0.043618 0.094499 -0.075222 -0.037546 -0.087332 0.264129 0.054301 0.162302 -0.288694 0.011051 -0.277854 -0.195810 0.032917 0.169393 -0.075027 0.286845 0.073679 0.269361 0.179609 -0.142456 -0.121779 -0.218942 0.132948 0.168111 -0.187650 -0.126893 -0.000721 0.105855 -0.023710 -0.053953 -0.277324 0.331484 -0.065810 0.174843 0.019182 0.145673 -0.142172 -0.212329 -0.035401 0.173977 0.259832 0.155766 0.103635 0.092800 -0.116275 0.017917 -0.194628 -0.177232 -0.130224 0.133555 -0.288633 -0.154621 -0.094752 0.064718 -0.123979 0.039225 -0.229164 -0.150843 -0.085112 0.040875 -0.128091 0.094065 0.010767 -0.018448 0.102385 -0.157184 -0.097364 0.122063 0.042311 -0.154301 0.117497 0.144636 -0.148646 0.155478 -0.128266 0.126487 0.154638 -0.073141 -0.043285 0.110274 0.229887 0.004132 -0.095273 -0.057019 -0.190935 -0.058883 -0.140440 0.096047 0.052723 -0.026570 0.010146 -0.050180 -0.211991 -0.161324 -0.133635 -0.180814 0.144619 0.113369 -0.146284 0.224917 -0.116659 0.062491 0.165751 -0.006412 -0.005863 0.319104 -0.352594 0.026392 0.160022 0.063954 -0.020045 -0.162215 0.043139 0.043916 0.108296 0.112671 -0.269789 0.150651 0.082398 -0.192111 -0.049191 0.196735 -0.132873 -0.322054 -0.081323 0.187925 0.146159 -0.220196 0.377343 0.113946 0.054999 -0.247276 0.090473 -0.036954 0.013876 0.050742 0.055552 0.125642 0.018851 -0.023504 -0.058120 0.029038 0.107801 0.013829 0.231873 -0.062015 -0.027954 0.064859 -0.117095 -0.165438 -0.022685 -0.177984 -0.202650 -0.112887 -0.136327 -0.193242 -0.072921 -0.062223 -0.050728 -0.038451 -0.069344 -0.031149 -0.157966 -0.163172 -0.109433 0.042304 -0.055235 -0.149517 -0.199371 0.096346 -0.169354 0.119655 -0.218406 -0.255778 -0.029369 0.066912 -0.059737 -0.145194 -0.017036 0.129255 0.067367
FAS -0.166061 0.025654 -0.006116 -0.149273 0.141177 -0.041262 0.195803 0.116555 -0.028425 0.087565 -0.036878 0.119686 0.000875 0.002930 0.058233 0.110831 -0.072336 -0.122853 -0.024698 0.000401 0.204820 0.022534 0.159435 0.005678 0.053364 -0.049894 -0.009203 -0.047348 -0.075162 0.075441 0.026287 -0.155689 -0.161368 -0.014259 0.034457 -0.104183 -0.173320 0.071812 0.066264 0.052972 -0.005401 0.096394 0.093044 -0.011273 0.044349 0.065295 -0.059500 -0.100146 0.050544 -0.091666 -0.036489 -0.085714 0.002268 0.058419 -0.023276 -0.038807 -0.021478 -0.228745 0.111572 0.080056 0.006859 -0.030411 -0.011433 0.019890 0.039542 -0.061484 0.012374 -0.037322 0.165199 -0.002647 -0.018858 -0.121790 -0.129530 0.214150 0.120528 0.067565 0.036078 0.034765 -0.028646 -0.149368 -0.002746 0.047763 0.113491 -0.073122 -0.111172 -0.063383 0.007704 0.110660 0.095255 -0.034615 0.011535 0.200277 -0.088904 0.105842 0.075938 0.083779 0.056647 0.066864 0.100863 0.030034 -0.047026 -0.077337 0.125277 -0.144367 -0.131522 -0.011465 -0.119250 -0.017887 0.060059 -0.055935 -0.047055 -0.093569 0.028539 0.026205 -0.035475 0.046056 -0.015113 0.004828 0.188381 0.020322 0.114853 0.135020 -0.071260 0.099423 0.022795 -0.099990 0.041689 0.267188 0.190421 -0.074887 0.043313 0.164849 -0.032615 -0.033758 0.053019 0.147721 0.072967 0.070681 0.069662 0.032563 -0.025527 -0.260570 -0.005106 -0.139953 0.060990 0.021043 -0.058947 -0.029166 0.002361 -0.159782 -0.110125 0.099148 -0.084981 0.015032 -0.126792 0.063950 -0.015374 0.046457 0.123715 -0.036134 -0.000298 0.275419 -0.080351 -0.147564 -0.078308 0.043297 -0.146257 -0.045246 -0.076580 -0.097660 -0.052656 -0.086638 -0.075055 -0.024808 -0.231421 -0.099010 0.011724 -0.002340 0.071385 0.076899 0.051185 0.005920 0.200473 0.110146 0.004326 -0.191720 -0.107837 -0.132656 0.042314 0.004379 -0.040256 -0.111051 -0.004780 0.029855 0.031552 -0.013984 0.093442 0.134676 -0.017731 0.046214
HLL -0.152728 0.102555 0.082038 -0.021991 0.130725 -0.000923 0.006208 -0.044440 0.019282 -0.057965 -0.113858 0.109449 0.019448 0.037313 -0.167275 -0.194253 0.148293 -0.230458 0.002070 0.002187 0.096059 -0.000772 0.054323 0.154489 -0.065225 0.199154 -0.060212 -0.125089 -0.081760 0.149151 -0.119136 0.015654 -0.108857 -0.056287 -0.013729 0.009025 0.025622 -0.155320 0.222024 -0.034840 0.049029 0.079252 -0.002386 -0.087631 -0.025111 0.146666 0.115616 -0.018067 0.079913 -0.166885 -0.010066 -0.010946 0.104531 0.014504 -0.003223 -0.226777 0.044211 -0.229305 0.071005 0.064727 -0.143805 0.085681 0.146650 -0.159029 0.107076 0.078751 0.185379 -0.028668 0.152951 -0.210334 -0.026084 -0.208917 0.057339 -0.237073 0.038134 -0.053551 -0.124730 -0.091650 -0.056475 -0.013412 -0.121920 0.023811 0.019561 0.092775 -0.127723 -0.122304 -0.026781 0.020763 -0.034776 -0.136306 -0.013150 -0.158383 -0.087995 0.115090 0.095671 0.060645 0.130946 -0.019747 -0.164223 0.141132 0.259662 -0.118027 0.183948 -0.201448 -0.122819 0.002333 -0.095650 0.000579 -0.110794 -0.002644 -0.004708 -0.054365 -0.141125 -0.062557 -0.057435 0.041232 -0.204683 -0.033008 -0.081989 0.060444 0.078975 -0.079757 -0.139978 -0.181445 -0.052028 -0.023395 -0.019561 0.159183 -0.037736 -0.146855 0.151387 0.171625 0.182744 0.009951 -0.044886 0.076268 0.147425 0.077499 0.019865 0.033827 0.052257 0.114426 0.019434 0.084017 0.036703 0.019027 -0.024940 -0.016720 -0.016369 0.060797 -0.094208 0.100015 -0.092581 0.181511 -0.044769 -0.123697 0.054613 0.112385 0.222291 -0.020376 -0.120488 0.112644 -0.048919 -0.184083 -0.159566 -0.172738 -0.072959 0.064903 -0.091065 -0.149947 -0.072741 -0.022305 -0.066260 -0.025348 -0.047922 -0.106060 0.145294 -0.109793 0.142983 -0.116059 0.020722 0.059200 0.117758 0.018366 0.064855 -0.101462 -0.148024 -0.040588 0.014092 0.006401 -0.004393 -0.024767 -0.027147 -0.011322 -0.071524 -0.183489 0.015039 -0.091508 -0.118750 -0.101004
ILN -0.042117 -0.023295 -0.246642 0.056979 0.003733 -0.091828 -0.186254 0.201436 -0.039249 0.062987 0.102708 0.220779 0.079155 0.020659 0.012602 -0.267076 -0.102109 -0.029621 -0.042687 0.169823 0.148380 0.058569 0.150916 0.139979 0.164942 0.042977 0.183933 0.025765 -0.067124 0.127258 -0.022858 0.099735 0.164683 -0.107148 0.172485 -0.032894 0.182337 -0.089456 0.109971 0.131271 -0.035020 0.048543 -0.112506 -0.298838 0.023035 -0.088281 0.029391 0.035829 0.118515 -0.051642 -0.009645 0.201148 0.262820 -0.109774 0.082570 0.233432 0.004279 -0.210999 0.119935 -0.236183 0.168368 -0.092223 0.106349 -0.157108 0.033921 -0.016448 0.016248 -0.164868 0.070241 -0.092653 0.085932 -0.164118 0.027584 0.053994 0.115214 -0.013550 -0.051300 0.024499 -0.051734 -0.158694 0.010239 0.031887 -0.147511 0.271066 -0.062913 -0.094822 -0.079500 -0.010997 0.089725 0.124626 -0.025771 -0.171028 0.055413 0.119592 0.185364 0.014767 -0.279517 0.024802 0.204022 0.091255 0.060191 -0.299001 -0.097384 -0.153525 -0.400146 -0.164293 0.006881 -0.051917 0.030959 -0.046881 -0.134614 -0.170784 0.071223 0.033923 0.041097 0.152059 0.033503 0.001399 0.048984 0.176133 0.138949 -0.039467 0.077645 0.013220 -0.074671 -0.182267 0.124680 0.431106 0.103477 -0.161216 0.201810 -0.165644 0.036071 0.272594 0.252349 -0.025737 0.322300 -0.044209 -0.098588 0.048244 -0.104929 0.103479 -0.320802 -0.180961 0.021731 0.077430 -0.174226 0.203102 0.085985 0.107522 -0.210681 0.036312 -0.045937 -0.065218 -0.006239 0.178951 -0.016145 -0.015343 0.022045 -0.002840 -0.123040 0.098240 0.102571 -0.175224 -0.031646 -0.136003 -0.117531 -0.054811 -0.033000 -0.037619 -0.016176 -0.244877 0.105011 0.021622 -0.167060 0.000252 -0.063121 -0.359201 0.061642 -0.252643 0.064217 0.237894 0.307416 -0.094029 -0.076315 -0.278225 0.045535 -0.200550 0.269778 -0.010946 0.136962 0.042756 -0.143651 0.105075 -0.072184 -0.170503 -0.140006 -0.148321 0.042517 -0.070960
LAM -0.101144 -0.021970 -0.234806 0.038742 0.069911 -0.012098 0.045440 -0.144757 -0.046892 -0.066747 -0.050959 0.076028 -0.013176 -0.139874 0.024794 -0.081210 0.145101 -0.160540 -0.099173 0.152605 0.041030 -0.037930 0.033730 0.150790 0.086916 -0.219266 -0.098647 0.211191 -0.110183 0.063671 -0.064221 -0.126196 0.094843 -0.113235 -0.072824 -0.038906 -0.051816 -0.031021 0.119950 0.127330 -0.066803 0.203786 -0.087322 0.113588 0.046317 -0.158533 0.133048 -0.041084 0.065382 -0.197289 -0.066196 -0.006428 -0.022991 -0.020728 0.176099 0.019331 0.119202 -0.202553 0.156813 -0.048598 0.255712 0.083738 0.169753 -0.082468 -0.184261 0.035402 -0.107350 -0.105385 -0.141375 -0.070590 0.078887 0.096451 -0.047385 0.133443 -0.140047 0.095784 0.036757 0.040157 -0.139045 -0.248158 0.114477 0.012824 -0.068501 0.072569 0.010130 -0.196643 -0.028579 0.024867 -0.058691 0.029322 -0.007656 0.052992 -0.133038 0.033063 0.022777 0.096170 0.003773 0.034949 -0.009188 0.288220 0.159463 -0.171803 0.043325 -0.082375 -0.077901 -0.155939 -0.117247 -0.046761 -0.042167 -0.022798 0.004648 -0.069973 -0.048895 -0.048610 0.045633 -0.082924 -0.064414 0.091833 0.140910 0.045328 0.168315 0.023576 -0.170107 -0.069056 0.127565 -0.053686 0.070968 0.217505 0.058391 0.029050 -0.033892 0.296454 0.158790 -0.089948 0.246076 0.273128 -0.026593 -0.001620 -0.094817 -0.071531 -0.025650 -0.049934 0.140379 -0.150194 0.029894 -0.189377 0.044155 -0.114656 -0.137591 -0.168721 -0.127103 -0.040733 -0.015404 -0.150944 -0.016283 -0.080487 0.125751 -0.018748 0.092541 0.037275 -0.056201 0.078704 -0.184974 0.244783 0.013507 -0.015977 -0.033702 -0.017498 -0.021874 -0.148005 -0.148282 -0.014086 0.016412 0.092513 -0.357442 0.128000 -0.059036 0.020234 -0.060073 0.090988 0.073608 0.033305 0.202627 -0.047160 0.110323 0.215137 -0.140445 -0.044868 0.010431 0.028622 -0.044096 0.091622 -0.164470 0.017278 0.028997 -0.138204 -0.205401 0.039638 0.043106 0.054389
VKG -0.139744 -0.209296 -0.079982 0.042679 0.154242 -0.199199 0.115592 0.127463 -0.058495 0.027131 0.163129 0.277039 -0.070401 -0.043435 -0.155013 -0.118507 -0.168070 -0.141749 -0.039754 0.186766 0.150409 0.046299 -0.052227 0.115146 0.145994 -0.206591 0.428454 -0.030494 0.150527 -0.192627 -0.242517 0.158841 0.004868 -0.145340 0.354914 -0.083590 0.004546 0.272877 -0.210284 0.024141 -0.422179 -0.041587 0.031936 -0.093999 -0.160982 0.299429 -0.209676 -0.160607 -0.081302 -0.185606 0.216947 0.085148 0.032061 -0.271590 0.017043 0.037454 -0.113210 -0.174629 0.376937 0.022469 -0.080212 0.114061 0.060586 0.317208 0.193639 -0.033854 -0.028887 0.019360 0.263766 0.049421 -0.083141 -0.220194 0.255422 0.054743 0.334381 0.165654 0.291444 -0.215924 -0.004147 -0.286865 -0.090197 0.303608 0.082296 0.293959 -0.281112 0.072520 0.121144 0.176851 -0.466188 -0.338290 -0.070801 -0.250538 0.034080 0.189906 0.421192 0.024021 -0.037741 0.029445 -0.216825 0.060601 0.109734 -0.133550 -0.100287 -0.236084 -0.306847 -0.111774 -0.069754 0.050205 0.177160 0.345757 -0.092854 0.023632 0.207009 0.071707 -0.075092 0.155648 -0.157149 -0.049528 -0.186416 0.302597 0.039732 0.079082 -0.066576 0.203765 0.016293 -0.257534 0.090006 -0.096613 -0.120721 0.009914 0.006242 -0.108936 0.182273 0.196883 0.309644 0.035715 -0.134351 0.261718 0.021860 -0.047661 -0.080992 0.042790 -0.298239 -0.005087 0.223666 0.215741 0.043878 0.256075 0.218824 -0.049338 0.020060 0.317943 -0.215611 -0.019101 -0.004058 0.144679 0.363455 -0.024725 -0.022960 0.035869 -0.083958 -0.356308 -0.049268 0.031820 -0.085311 -0.013017 0.476645 -0.064841 0.109881 0.009226 0.188489 -0.313874 -0.030798 0.499998 -0.096004 -0.302806 -0.053733 -0.151581 -0.029531 -0.203892 0.075276 0.078132 0.192120 0.160612 -0.036410 0.060824 -0.276348 0.078320 -0.101383 0.131226 -0.063579 -0.127649 -0.283799 0.058605 0.065131 0.099803 -0.136022 0.138216 0.047890 0.127310
NTL -0.130608 0.055818 -0.052720 0.037180 0.137048 -0.053903 0.049311 0.042841 0.022513 0.030468 -0.114475 0.055430 -0.090109 0.141688 -0.076665 -0.048785 0.049452 -0.160950 0.020696 0.035736 0.027581 0.110273 0.061031 0.114922 0.121979 0.050682 0.041158 0.013006 -0.000917 0.134243 -0.211042 0.069725 0.112362 -0.085737 0.196833 -0.024059 0.034055 -0.007484 -0.001710 0.036577 0.070703 0.169612 0.011890 -0.106544 -0.000946 -0.002786 0.079976 -0.096171 -0.030716 -0.104115 0.074116 -0.035307 -0.135772 -0.084166 0.035782 -0.080274 0.049487 -0.233489 0.157690 -0.017314 0.001532 0.049078 -0.009840 0.004149 -0.015358 0.010714 0.025187 -0.132711 0.001400 -0.162365 0.030426 -0.073992 0.046343 0.105661 -0.005298 0.065498 -0.014150 -0.050021 0.120920 -0.085711 0.084496 0.015920 0.023822 0.011667 -0.044034 -0.112182 0.015961 -0.099949 0.023430 -0.023557 0.119957 -0.141685 0.159709 -0.063482 0.027931 0.078759 -0.161345 -0.115641 0.168438 0.265147 0.197512 -0.051373 0.188744 -0.015796 -0.222619 -0.040900 -0.142514 0.125070 0.161685 -0.034296 -0.195900 -0.049209 0.047342 -0.026632 0.112699 0.027408 0.026658 0.026007 -0.091220 0.056823 0.042326 -0.008620 -0.072259 0.111070 -0.062639 -0.079490 0.152534 0.281145 -0.032967 -0.057481 -0.032107 0.094220 0.106918 0.055140 -0.076893 -0.117528 0.151319 -0.017308 0.102660 0.008774 -0.135404 -0.012583 -0.202475 -0.057883 0.062318 0.033670 -0.037476 0.194861 0.013829 -0.004595 -0.093195 0.016977 0.030223 -0.058557 0.072142 0.062632 -0.142922 0.100217 -0.037445 0.131475 -0.000239 -0.022477 -0.069805 0.025614 0.132529 -0.175716 -0.174079 -0.049213 -0.018878 -0.005856 -0.160671 -0.021624 -0.057966 -0.010300 -0.232465 -0.056491 -0.105127 0.001159 0.014017 -0.022946 0.106976 0.044770 0.240931 -0.045242 -0.114499 -0.121125 -0.079584 -0.165920 -0.080999 -0.062843 0.038906 0.014195 0.050501 0.029791 0.073601 -0.193802 -0.132235 -0.140528 -0.020175 0.092173
KEE -0.154748 -0.233622 -0.193018 0.083853 0.117727 -0.003773 -0.185482 -0.081232 -0.084773 -0.030517 -0.101903 0.127165 -0.063247 0.004694 -0.077721 -0.084608 0.049026 -0.167162 -0.124926 0.007206 0.043609 0.209195 0.190683 -0.215362 0.118480 0.293413 0.053039 -0.041355 -0.043126 0.030517 -0.288623 -0.111121 0.142344 -0.128798 -0.084039 0.054212 -0.087319 0.046741 -0.094143 0.197642 -0.414250 0.095425 0.078194 -0.343731 -0.120395 0.267350 0.029721 0.077622 -0.094945 -0.142493 0.079569 0.053314 -0.046663 -0.156402 0.039732 -0.214413 -0.183790 -0.194337 0.177779 0.353350 0.016151 0.033694 0.092718 -0.142351 -0.000002 -0.060341 -0.301282 -0.258024 0.069628 -0.115903 0.084952 -0.113672 -0.081736 -0.117037 0.145511 0.046147 -0.121419 -0.174346 0.028340 0.064385 0.098355 0.079335 0.210834 -0.067552 -0.163222 -0.064321 0.158149 0.125270 -0.076890 -0.122489 -0.058153 -0.009770 0.170188 0.084938 0.010564 0.018352 -0.184289 -0.199505 -0.066899 0.125408 -0.052725 -0.193456 -0.120746 -0.025052 -0.272021 -0.102004 -0.099922 -0.153213 -0.085065 0.024892 0.015667 0.012632 -0.076922 -0.120965 0.238378 0.099842 0.127086 0.090159 0.149255 0.053251 -0.031733 -0.131552 -0.109613 0.020934 0.166488 -0.121071 0.106726 0.168432 0.049292 -0.077767 0.127401 0.080485 0.004578 0.008469 0.112314 0.044968 0.192447 -0.177244 -0.134594 -0.014100 0.002884 -0.186708 -0.210492 -0.072373 0.127353 -0.206455 -0.103842 0.323808 -0.040038 -0.038362 -0.162960 0.149819 0.063425 0.192764 0.040633 0.003950 -0.056046 -0.001058 0.131885 0.004650 -0.020495 -0.078578 0.078081 0.068575 0.113766 -0.076888 -0.111841 0.085309 -0.021949 -0.035308 -0.166704 -0.163218 -0.120182 0.031131 0.014758 0.042410 0.061192 -0.129354 -0.113150 -0.170363 0.045322 0.071746 0.086555 -0.129284 -0.134978 -0.050073 -0.292736 -0.267076 0.084050 -0.046128 0.009565 0.009363 -0.022735 0.139355 0.157422 0.035537 0.286835 0.070144 -0.177462 -0.044193
LNV -0.108891 0.174434 -0.035058 -0.020636 0.270705 -0.326285 0.242361 -0.108199 0.079681 -0.122779 -0.053037 0.262010 -0.160874 -0.160051 0.206738 0.091222 -0.014527 -0.239585 -0.021122 0.228517 0.075532 0.165567 0.014997 0.068483 0.269916 0.232195 0.081453 0.074363 0.059271 -0.155375 -0.162707 0.149580 -0.178421 -0.109760 0.429021 -0.020385 0.556299 0.098077 0.422172 -0.239674 -0.105935 0.251662 0.018959 0.269763 -0.189987 -0.119809 0.192738 0.104197 -0.300346 -0.151815 0.212072 -0.082713 0.088133 0.148788 0.042589 -0.050812 -0.454587 -0.005540 -0.008069 0.252456 0.368646 0.132357 0.122915 0.037326 0.022416 -0.188468 -0.047214 -0.083207 0.270310 -0.367512 0.155226 -0.274538 0.171313 -0.019873 -0.011848 -0.075065 -0.324962 -0.030494 0.031061 -0.374931 0.355153 0.130472 0.124924 0.056705 -0.017682 -0.127976 -0.014742 0.242849 -0.071505 0.188566 -0.042261 0.187279 0.075744 0.030782 -0.001856 0.128741 0.087099 -0.295381 0.191615 0.024412 0.017679 -0.268847 -0.044702 -0.219415 -0.012391 -0.136140 -0.010435 -0.050486 0.049496 -0.187830 0.094851 -0.103449 -0.274582 -0.194553 0.158987 -0.061774 0.141986 -0.134316 0.320477 -0.131629 0.299449 -0.211062 0.240796 -0.092036 0.198817 -0.321842 0.042558 0.193898 0.097688 -0.110605 -0.125479 -0.029042 0.021499 0.008303 0.065616 -0.085211 -0.012846 -0.037681 0.014882 -0.342483 0.121594 -0.223378 -0.003728 0.173866 0.287559 -0.168413 -0.083544 -0.140327 0.163892 0.166685 -0.361335 0.218350 -0.165434 -0.093804 0.067070 0.046884 -0.256012 0.094081 0.190296 0.117434 0.064618 -0.099732 0.039384 -0.120852 -0.069063 0.091654 0.078561 0.096816 -0.142634 -0.090258 -0.104688 -0.052038 -0.056849 0.020257 -0.008932 0.054003 -0.014280 -0.067333 0.088543 -0.010402 -0.082370 0.059411 -0.281328 0.053998 -0.114815 0.051956 -0.301296 -0.130656 0.080155 0.063348 0.215456 0.035390 0.040629 -0.275153 -0.081532 -0.081247 0.001488 -0.251150 0.001703 0.252794
ARF 0.150171 0.089843 -0.157019 -0.073574 0.245550 -0.149892 -0.158647 -0.107738 0.154643 -0.143087 -0.234384 0.307054 0.013966 0.142583 0.221068 -0.399505 0.128976 -0.019739 0.100646 -0.092867 0.037410 0.089878 0.184982 0.120777 -0.100890 0.082988 0.044666 -0.318288 -0.086650 0.186984 -0.039489 0.099875 -0.065068 -0.087219 -0.113615 -0.227305 0.296171 0.096303 -0.023998 0.176928 -0.037040 0.085343 -0.177061 0.110031 -0.159660 -0.099075 0.018019 0.148277 0.141426 0.078896 0.278921 -0.062670 0.119471 -0.078769 -0.139414 0.200822 0.002107 0.031250 0.178425 0.065746 -0.129956 -0.140460 0.302975 -0.108537 -0.031572 -0.256061 -0.010403 0.034948 0.157773 -0.293861 0.197163 0.024888 -0.189437 0.227803 0.208130 -0.175284 0.011240 -0.137690 -0.082294 -0.255855 0.059839 0.242492 -0.137929 0.184180 0.006845 0.088754 -0.125941 0.000665 0.285176 0.068611 0.009007 -0.024224 -0.029535 0.077958 0.149997 0.082353 -0.268460 -0.041431 0.029435 -0.071537 0.101908 -0.045222 0.083561 -0.250186 -0.089773 0.047340 -0.082999 -0.020854 0.061345 0.072522 -0.104822 -0.197425 0.167324 -0.019980 -0.019730 0.233025 0.133185 -0.160687 0.091661 0.036818 0.012436 -0.148131 -0.128575 0.078546 -0.049239 -0.240315 -0.289941 0.360823 0.114185 0.163584 0.137081 -0.239125 -0.209457 -0.107487 0.032562 0.079741 -0.101751 0.170964 -0.095732 0.084447 0.006417 0.251979 0.057168 -0.136099 0.111776 0.069518 -0.156367 -0.005567 -0.184282 0.280582 -0.178033 0.016311 -0.125224 -0.093967 0.005668 -0.029794 0.130767 -0.220901 -0.072391 0.112002 -0.183851 -0.047299 -0.002557 0.065056 -0.109477 -0.109834 -0.191426 -0.074449 -0.185255 0.136937 -0.028562 -0.086730 0.005736 0.157892 -0.235697 0.141907 -0.024622 -0.211173 -0.210227 0.068936 0.336314 0.169354 0.089599 -0.030725 -0.173422 0.080256 0.035548 -0.086147 -0.007019 -0.048505 0.010710 -0.177955 -0.218181 -0.007808 0.190276 -0.221837 0.243169 -0.108443 -0.207709 -0.167068
SEI -0.062216 -0.001098 0.023339 -0.086783 -0.095543 -0.051509 0.017686 0.162969 -0.017127 0.091926 -0.114800 0.032803 -0.040888 -0.060709 -0.154728 -0.087132 -0.223288 -0.320985 -0.174369 0.047031 0.042318 0.011703 0.045487 0.037405 0.099634 0.077386 0.000233 -0.054738 0.122652 0.028997 -0.401377 0.073327 0.030592 0.233603 -0.001033 0.025621 0.000964 0.027294 0.023224 0.011106 -0.038120 -0.048939 0.013035 -0.000963 -0.028102 0.008651 0.108436 0.095427 -0.044848 -0.200167 0.084378 -0.202112 -0.032201 0.093712 0.084093 -0.042377 0.079591 -0.210646 0.139499 0.154973 0.193419 -0.026859 0.095823 -0.136074 -0.092879 -0.056239 -0.240185 0.119027 0.234753 -0.150185 -0.021676 -0.022738 0.134219 0.151498 -0.019560 0.076845 -0.054486 -0.021671 -0.156344 -0.189291 0.146459 0.017660 -0.045045 0.033990 -0.206124 0.013657 -0.036967 0.205311 0.101300 0.179200 -0.004642 -0.252011 0.045805 -0.040163 0.139273 -0.073352 -0.107305 -0.163909 0.089454 0.173902 0.061220 -0.212461 -0.100874 -0.033091 -0.136380 -0.067931 -0.149862 -0.047648 0.088542 0.026905 -0.091261 -0.036797 -0.074661 -0.030045 0.134931 0.334974 -0.149206 0.242407 -0.074450 0.058911 0.000961 -0.055433 0.036525 0.006752 0.018140 0.006794 0.184961 0.121742 0.028289 -0.043521 -0.014879 -0.075747 0.000833 0.020724 0.046049 0.143570 -0.018967 -0.036236 -0.083773 0.034712 -0.205034 0.041452 -0.107977 0.053400 -0.005312 0.055917 -0.043344 0.360735 0.095132 -0.033992 -0.178272 0.085200 0.041118 -0.001027 -0.230789 -0.122731 -0.130126 0.012095 -0.042010 0.037233 0.036514 -0.079617 -0.310333 0.038829 0.069161 0.106807 0.087504 0.045300 0.045769 -0.178013 -0.227717 0.051788 -0.142713 0.012033 -0.073780 0.038183 0.034418 -0.090017 -0.003315 0.041016 0.122321 0.054371 0.170705 -0.002677 -0.022965 -0.094627 -0.074465 -0.280982 0.168119 0.068450 0.191049 -0.193260 -0.275621 -0.100836 0.078015 -0.085292 0.104755 -0.083497 -0.034494 -0.010377
RVS 0.070665 -0.182730 0.119744 -0.099428 0.157508 -0.192361 0.017203 -0.025118 -0.071059 0.108639 0.021816 0.056147 -0.201576 0.034816 0.089272 -0.052397 -0.053907 -0.324613 -0.157291 0.048902 0.308274 0.006976 0.076335 -0.053825 0.084151 -0.004221 0.112993 -0.075103 -0.013395 0.210377 -0.065742 0.019000 0.010223 0.015589 0.102527 -0.110529 -0.010240 0.134242 -0.139232 0.019743 -0.248779 0.111065 0.060464 -0.043021 -0.147196 0.020809 -0.039660 -0.238492 -0.099165 -0.017808 0.118624 -0.050275 -0.024312 -0.262013 -0.054523 0.001540 0.118502 -0.157712 0.149861 0.072196 -0.015840 -0.094393 0.189458 0.186549 -0.222556 -0.055723 -0.291977 -0.009817 0.037501 -0.063826 0.035362 -0.089711 0.043108 0.020940 0.168012 0.005115 0.097407 0.076594 -0.080654 -0.076627 -0.229744 0.139739 0.111156 -0.004459 -0.059282 0.025837 -0.017854 0.112301 -0.320014 -0.375616 0.052175 -0.075775 -0.106622 -0.118650 0.278198 -0.095592 0.186382 -0.245961 -0.115805 -0.044919 0.116523 0.070546 -0.018811 -0.174743 -0.138534 -0.027410 -0.002512 0.066216 0.200054 0.088089 -0.224232 -0.056692 0.099319 0.110131 0.027488 0.050596 -0.288719 -0.028637 0.044347 0.214729 -0.016612 0.135911 -0.209043 0.078527 -0.157970 -0.097068 -0.017723 0.010504 -0.112953 -0.161954 0.024733 0.028768 -0.034991 -0.069795 0.139223 -0.003475 0.144519 0.247480 0.028368 0.050069 0.002578 -0.040442 -0.065671 0.017083 0.076982 0.065557 -0.094287 0.237077 0.258223 -0.061464 -0.063532 0.058608 -0.182867 -0.068452 0.001965 0.233464 0.108449 -0.173681 -0.204888 -0.048994 0.069452 -0.117899 -0.175806 -0.071912 -0.099604 -0.022676 0.068383 0.020950 -0.030752 -0.117888 0.035491 -0.096951 -0.131905 0.137604 -0.324563 0.100375 -0.155341 0.102302 0.123742 -0.103005 0.071772 -0.027448 0.101915 0.261022 -0.067461 -0.143236 -0.135477 0.015816 0.123291 -0.035360 -0.026051 -0.221213 0.073526 -0.026449 0.057561 -0.111300 -0.046534 0.164744 0.094315 -0.019258
AHA 0.038683 -0.062923 -0.118325 -0.148120 0.111574 0.120752 -0.076780 -0.019692 0.258674 -0.002110 -0.123333 0.170657 0.043434 -0.118952 0.078670 -0.135862 -0.005487 0.031632 -0.061344 0.144844 0.241360 -0.010492 0.005685 -0.031524 0.282887 0.105965 0.021816 -0.085500 -0.079689 0.024230 -0.085752 0.087881 -0.147357 -0.029072 0.040724 0.080659 -0.154149 0.086048 0.186150 0.003430 -0.047132 -0.006828 0.113603 -0.161204 0.096999 -0.036227 0.204101 0.132581 -0.044969 -0.040943 -0.036756 -0.017507 0.176583 -0.094786 0.099297 -0.048402 -0.173178 -0.125728 0.015852 -0.096844 -0.139998 -0.002073 0.009509 -0.027611 -0.096720 -0.057362 -0.110670 -0.008497 0.073657 -0.004948 -0.134127 -0.102088 -0.034126 -0.056754 0.162694 0.150480 -0.057414 -0.208549 -0.025110 -0.034611 0.046724 0.019164 0.038647 -0.043172 -0.018054 0.085804 -0.011470 -0.008822 0.086216 -0.098911 -0.112870 -0.048543 -0.112412 0.002301 0.103390 0.105373 -0.070527 -0.048457 -0.026553 0.135697 0.095006 -0.156332 0.291769 -0.181486 -0.139410 0.117501 -0.051540 0.084580 0.001177 -0.085900 -0.043397 -0.024008 -0.223775 -0.011488 -0.082737 -0.050180 -0.120545 0.024884 0.077934 0.071464 -0.075285 0.134095 -0.048799 -0.035056 -0.213822 -0.032311 0.071054 0.088069 -0.018097 0.006625 -0.006015 -0.050537 -0.038195 -0.067842 -0.048093 0.128578 -0.042981 0.031956 0.088730 -0.044814 0.142968 -0.009115 -0.017266 0.010009 0.183916 0.011844 0.007675 -0.099153 -0.115373 0.014563 0.019608 -0.008517 -0.127454 -0.071997 -0.047687 -0.137649 0.127220 -0.162582 -0.009817 -0.031487 0.035783 0.124307 -0.160989 0.147153 -0.003932 -0.051922 -0.087788 -0.011447 0.031541 -0.073894 -0.056167 -0.110954 -0.188670 -0.009961 -0.096413 -0.067513 -0.137346 0.095393 0.138557 0.074842 0.033278 -0.030086 0.143933 0.073194 0.155782 0.037050 -0.035876 0.017291 0.083242 -0.055421 0.094893 -0.033542 0.007064 -0.011324 -0.007650 -0.054314 0.123959 0.095093 -0.030291 0.150894
LKP -0.235886 0.046858 -0.220833 -0.042294 -0.061361 -0.196666 0.172488 -0.117151 0.104528 -0.387681 0.165226 -0.074760 -0.198246 0.042557 -0.099662 0.038899 0.190964 -0.220760 -0.235172 -0.300479 -0.020737 -0.293901 0.091647 -0.037402 0.089772 0.036210 0.136651 -0.378795 0.222004 -0.032496 -0.231587 -0.220559 -0.198403 -0.185718 0.124175 0.002882 0.139812 -0.322962 0.058185 0.114346 -0.447386 -0.185764 -0.176241 0.033307 0.132507 0.174667 0.425246 0.558000 -0.023632 -0.199226 -0.376975 -0.332544 -0.079517 -0.077107 -0.015649 -0.302824 0.063929 -0.352350 -0.137654 0.090649 0.011759 -0.097282 0.085774 -0.190513 0.065763 -0.148582 0.134676 -0.304244 0.117235 -0.290146 0.212103 -0.032740 -0.238900 -0.187581 0.258733 0.252379 0.126702 -0.109663 -0.141225 -0.117179 -0.134022 0.259660 -0.164482 -0.232227 -0.280788 0.101712 0.069749 -0.020409 0.330179 -0.085733 -0.040784 0.008429 0.084337 0.091812 -0.034351 0.122218 0.129369 -0.040925 0.241265 0.060661 0.117908 0.517116 0.260760 -0.213092 -0.068836 -0.121777 -0.413092 0.200635 0.005475 -0.066343 -0.099787 -0.030822 0.254623 0.274668 -0.040756 0.088300 -0.070188 0.155536 0.024661 0.071979 0.025965 0.287397 0.046814 0.137593 0.199112 -0.499875 -0.051949 0.024027 0.023026 -0.136718 -0.205199 0.232757 0.190237 -0.013075 0.171200 -0.058534 0.180118 0.267293 0.000599 0.104204 -0.467222 -0.104266 0.076271 -0.344226 0.026601 0.113816 0.057382 -0.029819 -0.136104 -0.128630 -0.130174 0.406091 -0.029567 -0.296468 0.118612 0.125857 0.109822 -0.020391 -0.153921 0.071614 -0.121599 0.106575 0.148290 0.163499 0.330956 -0.235474 -0.289702 0.002121 -0.023050 -0.085610 -0.126143 0.099871 -0.109422 -0.017415 -0.033177 -0.077885 0.051797 -0.254089 0.028858 0.031758 -0.004153 -0.052418 0.040058 -0.025398 0.106511 0.226937 -0.063465 -0.293225 0.077414 0.010488 -0.069349 -0.362201 -0.143700 0.259150 0.189310 -0.132702 0.142439 -0.028668 -0.025223 -0.188558
KNL -0.010843 -0.047632 0.127248 -0.092552 -0.032868 0.097215 0.144052 0.173914 -0.053648 0.062860 0.000426 -0.020401 -0.159031 0.145828 0.019930 -0.246013 0.027792 -0.216581 -0.138133 0.132979 -0.013481 0.067874 0.193829 0.095241 0.240528 0.012160 0.191426 0.043451 -0.064041 0.059268 -0.334634 0.103456 0.198351 -0.129095 0.077709 0.158545 -0.017397 -0.037999 0.170092 -0.128477 -0.129474 0.074155 0.075665 -0.113267 0.056691 0.199556 0.107912 0.137391 0.081106 -0.047192 0.014778 -0.286797 0.012025 0.118933 0.031687 -0.000434 0.102767 -0.211005 0.316848 0.027889 0.030039 0.127503 -0.015849 -0.001817 0.015217 0.137864 -0.137074 -0.229866 0.011216 -0.169764 -0.077844 -0.045590 0.119758 0.106029 0.157338 -0.079194 0.027538 -0.097056 0.069307 -0.074474 -0.083997 -0.092373 0.119968 0.074857 -0.026503 -0.318909 0.008137 -0.188411 -0.003090 -0.125692 0.101382 -0.124565 0.114974 -0.028511 -0.010757 0.352793 -0.322786 -0.145116 0.126813 0.138553 -0.145357 -0.023339 0.155541 -0.077010 -0.212015 -0.218716 -0.294092 -0.075667 0.241982 0.058097 -0.167358 -0.086752 0.029190 0.050451 0.132506 0.158234 0.012730 0.146181 0.056437 0.180530 0.021676 -0.118130 -0.153615 0.092239 0.054440 -0.113137 -0.012776 0.201906 0.001646 -0.127997 0.044807 -0.211181 0.202424 -0.016634 -0.036316 0.157397 0.190549 0.073106 -0.015070 0.161739 0.210153 -0.196812 -0.179444 -0.018748 0.058284 0.167583 -0.152907 0.286611 0.187879 0.018781 -0.125910 0.219685 -0.035642 0.048276 0.079716 0.012543 0.067311 0.042523 0.028974 -0.065999 -0.018227 -0.161153 0.007188 -0.066597 0.074296 -0.236989 -0.144989 0.062546 -0.088378 -0.285336 -0.378671 -0.084716 0.003933 -0.007633 0.104009 0.010109 0.050018 -0.049916 0.086073 -0.147150 0.163777 0.146160 0.047849 0.020892 0.165329 -0.140292 -0.276977 -0.048182 0.035105 -0.135732 0.059282 0.051219 -0.038199 -0.014127 0.160237 -0.045072 0.096858 -0.072387 -0.042749 -0.012572
PLD -0.014354 0.094969 -0.019346 -0.077422 0.121735 0.118745 0.092521 -0.091438 0.028268 -0.150554 -0.061829 0.093182 -0.094304 0.077428 0.126431 -0.078719 0.155556 -0.079622 -0.073904 0.150221 0.054683 -0.051378 0.081292 -0.066459 0.094119 0.151732 -0.102102 -0.081841 -0.074016 0.157827 -0.089140 0.154599 0.024431 0.070629 -0.034929 0.151772 0.075048 -0.040195 -0.039863 0.169482 -0.007850 -0.125573 -0.015940 -0.002996 -0.034152 0.092845 0.074588 -0.026895 0.029768 -0.104465 0.033565 -0.133520 0.031250 -0.043972 0.108312 -0.048284 -0.085743 -0.228243 0.186298 0.101472 -0.113341 -0.201795 0.145152 -0.016674 -0.083356 0.085972 -0.025472 -0.102234 0.068881 -0.168424 0.033384 -0.019717 -0.051157 -0.079289 0.028630 -0.015037 0.098203 -0.002986 0.136433 -0.045330 0.085113 -0.004932 0.167368 0.026457 0.012453 0.064354 -0.022244 0.070373 0.013695 0.008628 -0.138261 -0.019158 0.291874 -0.041475 0.081068 0.095032 -0.131336 -0.039363 -0.086178 0.051675 0.249607 -0.118978 0.080464 0.021112 -0.118117 -0.059483 -0.092432 0.023945 0.109054 -0.056008 0.028840 -0.128084 -0.043226 -0.021458 -0.097105 0.014825 -0.058557 -0.066815 -0.006550 0.009487 -0.057467 -0.038669 -0.094995 0.129283 -0.035143 -0.079230 -0.052445 0.093012 -0.036334 -0.024188 -0.009496 -0.031007 0.016929 0.035931 -0.006469 -0.018440 0.104617 0.090968 0.050661 0.016294 -0.038249 -0.077112 -0.086181 0.087154 0.134112 -0.042431 0.012543 -0.003900 0.033212 -0.088488 0.116802 0.163540 -0.180736 -0.012382 0.012203 0.036943 -0.015956 -0.236246 -0.078070 -0.020941 -0.091948 0.038600 -0.127830 -0.097603 0.028891 -0.190235 0.052839 -0.070041 -0.002912 -0.052050 -0.147203 -0.106109 -0.217789 0.169189 -0.115794 -0.005592 -0.085563 -0.059561 0.013350 0.063666 0.030260 0.071973 0.089951 0.022054 0.036947 -0.133378 -0.088172 -0.158725 0.080430 -0.140461 0.083153 0.025274 0.048526 -0.059210 0.189768 0.093254 0.089558 0.032833 -0.066620 0.025927
GFD 0.118640 -0.059589 0.062335 0.249112 0.103023 0.122078 0.081310 0.199171 0.188985 0.042218 -0.122530 -0.019611 -0.036365 0.107032 -0.211521 0.110107 0.180768 -0.049161 0.033751 0.160937 0.128802 -0.072041 -0.102630 -0.145362 0.049070 -0.189948 0.269072 0.003036 0.076786 0.010200 -0.057504 0.024439 0.054462 0.230815 0.019245 -0.056261 -0.027607 0.131195 0.201501 0.050728 -0.058166 -0.091129 -0.032640 0.211281 -0.073491 -0.042700 0.082251 0.084505 0.094168 -0.100537 0.130400 0.071429 0.075813 -0.072931 -0.088475 0.108399 -0.075923 -0.238239 0.310095 0.108232 0.011346 -0.074203 0.051907 -0.082415 0.102056 -0.080614 0.009628 -0.166817 -0.076689 -0.291666 0.032849 -0.044425 -0.107115 -0.167089 0.073090 0.086208 0.000426 0.025523 -0.203763 0.056139 0.099673 0.087210 0.209003 -0.163307 0.077461 -0.145816 -0.050874 -0.266435 0.078740 -0.261822 -0.263381 -0.105085 0.023411 0.212470 0.022489 0.208134 0.171553 -0.339274 -0.071562 0.160907 -0.105726 -0.135500 0.306878 -0.265789 -0.146583 -0.200088 -0.214269 -0.021178 0.114241 -0.095175 0.036135 -0.237077 -0.100517 -0.085907 -0.110594 0.221087 0.058562 0.224517 0.130601 0.070724 0.109680 0.052950 0.014744 -0.131333 -0.013934 -0.199374 -0.007308 0.106816 -0.143729 -0.064063 -0.210634 0.101741 -0.059066 0.235591 0.118376 0.184452 0.143735 -0.073734 0.021433 0.365118 -0.157186 -0.097132 -0.208148 0.061952 0.091203 -0.106906 0.150842 0.055671 -0.047859 -0.178675 0.033972 0.517622 -0.017510 0.005970 0.231980 -0.232066 0.099046 -0.110715 0.093683 -0.030764 -0.094254 -0.184032 0.187454 0.016513 -0.142869 -0.437772 -0.090840 -0.128579 0.001922 -0.224778 -0.083881 0.253286 -0.024339 -0.093428 -0.036920 0.018265 0.049376 0.004330 0.105244 0.274353 -0.127093 -0.041478 0.063166 -0.032930 -0.082772 -0.189316 -0.237590 -0.016033 0.196091 -0.080236 0.086440 -0.249018 -0.135853 -0.065201 -0.091629 -0.127312 0.164747 -0.166164 -0.063015 0.174822
SRR -0.077639 -0.062147 -0.139769 0.001625 -0.083543 0.144353 0.014270 -0.161354 0.089060 -0.080808 -0.070052 -0.024652 0.001714 -0.201853 -0.157985 -0.158903 0.064430 -0.086542 0.066585 0.168982 0.100144 0.288936 0.041180 -0.151210 0.074937 0.112002 0.001087 0.045706 -0.102744 0.100462 -0.199458 0.094121 0.103572 -0.064256 -0.100502 -0.054571 -0.016179 -0.063219 0.044833 0.045549 0.058584 -0.046672 0.200133 0.028832 -0.113057 -0.047782 0.068608 0.093771 -0.043178 -0.128353 -0.147752 -0.009423 -0.063873 0.003068 -0.010430 -0.001327 -0.076816 -0.132344 0.096266 0.104749 0.141478 0.047194 0.192663 0.132843 -0.044789 0.087216 -0.194156 -0.004087 0.182291 -0.084631 -0.037893 0.076552 -0.191178 0.015121 0.022410 0.036095 -0.096228 0.033749 0.015351 0.102648 -0.021322 0.281218 0.092330 0.059913 -0.142464 -0.036003 0.033556 0.004329 -0.102040 -0.104358 -0.133126 -0.057421 0.094448 0.021570 0.153646 -0.098374 0.066288 0.024492 0.053317 0.153718 0.098626 -0.184785 0.057342 -0.102068 -0.149611 0.031340 -0.246304 0.133830 0.182056 -0.135213 0.010668 -0.104997 -0.055144 -0.056033 0.053215 0.336933 -0.050943 0.118745 -0.060517 0.083157 -0.033081 -0.069089 -0.127689 -0.029320 -0.170863 -0.013814 0.119838 0.198112 -0.002135 -0.023961 0.024631 0.067498 0.031122 -0.020279 0.105473 -0.079460 0.066110 -0.009970 -0.142725 0.088517 -0.059996 -0.158450 0.042966 0.018175 0.076839 0.160140 0.036018 0.039823 -0.023185 -0.051192 0.013490 0.047528 0.043668 -0.095684 -0.022904 -0.064416 0.062268 -0.107919 0.080017 0.050059 0.150386 0.000784 0.029538 -0.095090 -0.172459 -0.161701 0.045221 -0.001266 -0.066978 -0.040968 -0.104089 0.074471 -0.157407 -0.147565 -0.137062 0.051189 -0.097019 -0.026916 0.117887 -0.106194 0.179634 -0.030864 -0.041580 0.268549 -0.001054 0.197658 -0.026164 -0.036551 -0.015197 -0.047233 0.130355 0.154588 -0.014217 -0.170007 -0.010181 -0.005454 -0.198678 -0.087477 0.077114 -0.011093
GGQ 0.011832 0.048172 -0.142815 0.491059 0.074533 -0.061213 -0.112919 -0.373442 -0.114734 -0.157028 -0.239714 0.059434 -0.156245 -0.165277 0.132467 0.221784 0.011072 -0.157197 0.185510 0.249899 -0.148823 -0.026146 0.029031 0.115833 0.473064 -0.099800 -0.090383 -0.092843 0.100980 0.142586 0.151035 0.011416 0.157154 0.146558 -0.203360 -0.256247 -0.254542 0.384227 0.174397 -0.162529 0.057003 0.000136 0.001463 0.059914 0.145324 -0.084227 -0.036443 0.147647 -0.213516 -0.391200 -0.181917 0.265429 0.138887 0.267931 -0.021415 -0.305032 -0.270593 -0.025941 -0.053643 0.152912 0.197979 -0.133765 0.082848 -0.153151 -0.210069 0.158980 0.124157 -0.225466 0.018464 0.089257 -0.045839 0.352744 0.324078 0.199713 -0.390835 0.063213 0.520387 -0.387570 0.030363 -0.198400 0.019812 -0.405054 -0.105892 -0.183697 -0.204767 0.162230 0.129088 0.476364 -0.000328 0.345715 0.017173 -0.276565 -0.007957 -0.262070 0.140106 -0.004277 -0.313188 -0.259966 -0.160200 0.336963 0.051087 -0.071788 0.241002 -0.252539 -0.444706 -0.319639 0.084567 -0.065642 0.353659 0.164119 0.266891 -0.249342 -0.263514 0.398454 0.172294 0.029780 -0.063816 -0.132117 0.068003 -0.380353 0.081864 0.074009 0.039281 0.091623 -0.033430 -0.423997 0.606433 0.172552 0.075033 -0.092491 -0.153303 0.056542 -0.062071 0.177739 -0.158764 0.113552 0.266167 -0.304464 -0.008167 -0.255142 -0.180223 -0.263890 0.296591 -0.124019 0.165037 -0.155601 0.143077 -0.223941 0.057321 -0.136266 0.023008 0.271023 -0.171819 -0.192210 0.393732 -0.067208 -0.125566 0.124308 0.066082 -0.182057 -0.152441 0.180333 -0.308317 -0.373893 0.075705 -0.124764 0.184999 -0.041899 0.087027 -0.286206 -0.015125 -0.207686 0.023202 0.310412 -0.300323 0.114381 0.093554 0.072382 -0.172534 -0.204655 0.169886 -0.163167 0.185418 -0.406522 0.134893 -0.168427 -0.138844 -0.026260 -0.251004 0.170410 -0.062031 -0.032095 -0.066460 0.202063 0.075257 0.161983 0.247682 0.073415 -0.041463 -0.601799
TSS -0.247941 0.161713 -0.034746 -0.038275 0.238865 -0.238547 0.151500 0.073276 -0.129063 -0.173252 0.191795 0.115365 0.111795 -0.024495 0.067396 -0.093539 0.058219 -0.340474 -0.185816 0.074836 -0.051761 -0.033578 0.098283 -0.001192 0.199262 0.032217 0.128225 0.041095 -0.020213 0.132537 -0.097813 -0.033043 0.052203 0.039703 0.166816 0.013533 -0.054556 -0.060101 0.253770 -0.057577 -0.021940 0.024831 0.067768 -0.128519 -0.147205 0.153035 0.104540 -0.125561 0.121387 0.045209 -0.054912 -0.098591 -0.047004 0.114526 -0.010274 -0.039757 -0.150293 -0.062675 0.209267 0.003414 0.060696 -0.083202 0.005439 0.120899 -0.064233 -0.196842 -0.059163 -0.027485 0.084863 -0.144331 -0.024944 0.054629 -0.005397 -0.153365 -0.095268 0.031639 0.062618 0.202449 -0.004585 0.022856 0.090827 0.026398 -0.066959 -0.037640 -0.159086 0.013818 0.081123 0.156120 0.029686 0.016412 -0.067955 -0.289691 0.105252 0.111596 0.239897 0.011162 0.063619 -0.180604 0.100381 0.085137 -0.074672 -0.285218 0.125918 -0.046394 -0.190970 0.089745 -0.112202 0.024369 0.025170 -0.040533 -0.020022 -0.057333 0.039382 0.004285 0.286573 0.118981 0.163515 -0.074167 -0.008016 -0.001824 0.176455 0.104706 -0.115844 0.032827 -0.048339 -0.160067 0.247849 0.142756 0.091220 -0.046096 0.100160 0.073521 -0.004335 -0.055850 0.115481 0.081381 -0.144405 -0.125537 0.033915 -0.030713 -0.084250 -0.041365 -0.073497 0.016247 0.066300 0.288037 -0.018410 0.099819 0.076522 0.197390 -0.105754 0.194008 -0.158732 -0.052915 -0.006315 -0.176605 0.027617 0.047685 0.085920 -0.040897 0.096805 -0.057279 -0.022820 0.085678 0.123322 0.014347 -0.073823 -0.040217 -0.072089 0.022793 -0.143491 -0.058505 -0.006125 -0.001821 -0.181984 0.056896 0.004908 -0.244795 -0.081194 0.000421 0.169301 -0.097434 0.033611 0.012170 -0.033796 -0.122982 -0.125276 -0.166919 0.182487 0.030878 0.085107 0.054931 0.016251 0.041519 0.092750 0.041957 0.011430 -0.042159 0.033953 -0.021675
KDA -0.173597 -0.084025 -0.021948 0.001570 -0.000781 -0.162257 0.240096 0.023178 0.068743 -0.139307 -0.065593 0.050920 -0.035666 0.148740 0.030288 -0.156463 0.000694 -0.277562 0.000083 -0.043226 -0.015940 -0.071741 -0.107693 0.058831 0.047404 0.007590 0.160029 -0.253811 0.023467 0.128738 -0.205280 -0.055177 0.066660 -0.048679 0.032371 0.115150 0.152245 0.129609 0.125863 0.181793 -0.395210 0.021291 -0.028401 0.029190 0.120727 0.198476 0.054930 0.035492 -0.221963 0.008496 0.095117 -0.054634 0.091725 -0.062325 0.115947 -0.180884 -0.095968 -0.202575 0.102554 0.094721 0.131331 0.067183 -0.149418 -0.194173 -0.039571 0.079053 0.038136 0.062666 0.063046 -0.088627 -0.183479 -0.226959 -0.053323 0.100688 -0.030341 0.216832 -0.041225 -0.021108 -0.241621 -0.113994 0.286675 0.064131 -0.050815 -0.066617 -0.196781 -0.062387 -0.106261 0.083531 0.026437 -0.143554 -0.057656 -0.166431 0.082392 -0.096732 -0.039853 0.069096 -0.111690 -0.097521 0.013106 0.095276 -0.073630 -0.217526 -0.041456 -0.193513 -0.096001 -0.062132 0.043263 0.007304 0.013721 -0.084413 -0.210500 0.081318 -0.159712 -0.049820 -0.005639 -0.002597 -0.030611 -0.219592 -0.048291 0.176565 -0.103250 0.063286 0.037501 0.101738 0.130386 -0.145478 -0.133140 0.089502 0.029677 0.150824 -0.142961 0.031453 0.214047 -0.180080 -0.021734 0.079459 -0.022546 0.023075 0.020979 -0.171676 -0.009158 0.026552 -0.045971 -0.060267 0.354813 0.141649 -0.123465 0.108615 -0.050653 -0.283246 -0.044549 0.117430 -0.121657 -0.213863 0.045140 0.177289 0.169543 0.030349 -0.142032 -0.059412 -0.090640 0.042847 0.058882 0.066944 0.162921 -0.211412 -0.047561 -0.012912 0.025763 -0.160809 -0.169159 -0.168644 -0.007479 -0.079153 -0.182721 -0.188521 -0.127702 -0.211041 -0.040819 -0.086997 0.100459 0.150513 0.258023 -0.166046 -0.191948 -0.093385 -0.350979 -0.208098 0.098242 -0.100829 0.053553 0.048970 0.023277 -0.087929 0.215103 -0.034009 0.155836 0.207519 0.009688 0.087138
RLF 0.088619 -0.151088 -0.016220 -0.124808 0.081917 -0.059996 -0.157080 -0.039028 -0.025257 -0.075551 -0.087761 0.057351 0.031484 -0.080798 -0.010091 -0.079613 0.128972 -0.073065 -0.175503 -0.066605 0.012786 0.037931 0.166570 0.046588 0.031538 0.164288 0.007460 0.022729 -0.112360 -0.047765 0.009802 0.005697 -0.030927 -0.048638 0.025614 -0.197839 0.106728 0.009489 0.184139 0.043094 0.020641 0.092777 0.139508 0.020064 -0.171580 0.104087 0.034533 -0.076550 -0.115602 -0.041264 0.126160 -0.069572 0.027280 -0.017961 -0.045993 -0.135281 0.029455 -0.080822 0.100222 0.092346 -0.243147 -0.065759 0.267824 -0.118149 -0.072784 -0.078338 -0.165213 -0.056461 0.150608 -0.033366 0.135908 -0.144610 0.086115 -0.029980 0.154249 0.240698 -0.131381 -0.107711 -0.025801 -0.112211 -0.107003 -0.098851 0.014588 0.049598 0.008608 -0.089976 0.077036 0.024592 0.021295 -0.079610 -0.084814 -0.049406 0.069547 0.129003 0.109185 0.037121 -0.092946 0.008669 0.009606 0.094459 0.102284 -0.194439 0.108145 -0.199092 -0.196305 -0.118085 -0.168599 -0.017718 0.145775 0.118549 -0.080167 -0.063041 -0.034482 -0.018958 0.044306 0.009563 -0.073991 0.087293 -0.014325 -0.029994 0.049146 -0.078351 -0.026151 -0.017706 0.125003 -0.184445 -0.035992 0.173239 0.057708 0.093180 0.138306 0.055535 0.013598 0.121052 0.105450 -0.068260 0.092203 0.025950 0.050837 -0.012942 0.003603 -0.015359 0.047491 -0.007995 0.015572 0.126057 -0.082412 0.076184 0.081006 -0.013138 0.005897 0.092254 -0.094920 -0.069348 0.020920 -0.121476 0.013979 0.054300 0.040165 -0.012874 -0.093122 0.135339 -0.052948 0.014107 0.027599 -0.024957 -0.074582 0.016562 0.036631 -0.142423 -0.010076 0.010765 -0.039900 0.088999 -0.145977 0.041468 -0.090007 -0.020611 0.032758 -0.035170 0.198723 0.106967 0.060579 0.014240 -0.084019 -0.052344 -0.083839 -0.130482 0.031641 0.008442 0.159169 -0.056062 0.017081 0.036423 -0.009417 -0.058117 0.035944 -0.035778 -0.049286 -0.050344
QLI -0.157208 -0.172936 -0.041303 -0.056699 -0.055142 -0.180291 -0.002161 -0.054247 -0.036046 -0.006991 -0.147279 -0.049295 -0.020179 -0.123011 0.030429 0.037609 0.037852 -0.262749 -0.194197 -0.171271 0.092624 0.057402 0.198350 0.042694 0.069668 0.199591 0.052775 0.106297 0.086616 0.041427 -0.162600 0.037622 0.064538 -0.048711 0.179883 -0.080828 0.112373 -0.090094 0.241427 0.122046 0.051729 0.097271 -0.005920 -0.057630 0.008943 0.118947 0.126181 0.167364 0.029859 -0.001330 -0.088903 -0.054134 0.041955 -0.065178 0.135263 -0.090990 0.068681 -0.185391 0.109926 0.232103 0.064336 -0.081415 0.245987 -0.099361 -0.099506 -0.106304 0.256323 -0.087011 0.204961 -0.184335 0.139422 0.003694 -0.062450 -0.185885 0.041281 -0.027766 -0.159379 -0.138449 -0.019559 -0.374496 -0.120338 0.109029 -0.327174 -0.181269 -0.170748 -0.057312 -0.171167 -0.020633 0.068477 -0.239376 0.047423 -0.048783 0.001055 0.198562 -0.002729 -0.057706 0.009105 -0.067847 0.036847 0.056980 0.242367 0.081888 0.141588 -0.211235 -0.111770 -0.135707 -0.203775 0.219324 -0.004953 0.213144 -0.120215 0.022251 0.056001 -0.028207 0.170891 -0.021794 -0.094054 0.068580 0.032401 0.077275 0.135304 -0.020975 -0.048004 -0.184483 -0.031095 -0.046911 0.032569 0.203261 0.098768 -0.093631 -0.080049 0.027706 0.151396 0.052539 -0.046646 -0.153632 0.063717 0.072427 -0.005835 0.082971 -0.096238 -0.092002 -0.196037 -0.088877 0.110558 0.148383 -0.196013 0.148773 0.114308 -0.012124 -0.401662 0.124732 0.035001 -0.027977 0.055438 0.076572 -0.025597 -0.014759 -0.132699 0.027172 -0.155420 0.080245 -0.040169 0.228529 -0.072938 -0.108973 -0.185622 0.054666 0.029211 0.012633 -0.185146 0.041888 0.043059 -0.025043 -0.058126 0.154310 0.039252 -0.021902 0.123726 0.026669 0.140230 0.130354 0.151014 -0.077672 0.050174 0.220066 -0.144711 0.005944 -0.061927 -0.043323 0.087505 -0.182308 -0.092027 0.039911 -0.061102 -0.116339 0.063220 -0.045456 -0.035846 -0.058425
ELN -0.070687 -0.110100 0.055332 0.005093 -0.006628 0.184721 0.153357 0.078216 0.014687 -0.040540 -0.109181 0.021137 -0.118668 -0.066542 -0.057300 -0.030456 -0.044597 -0.082423 0.071463 0.056481 0.174958 -0.024124 0.100050 -0.173932 -0.025933 0.178800 0.040162 -0.027688 -0.008574 0.131772 -0.217071 0.095922 -0.022805 0.066675 0.235656 0.042936 0.191335 -0.025213 0.018095 0.011403 -0.002221 0.047618 -0.103170 -0.167153 0.080904 -0.102522 0.178617 -0.078370 0.051208 -0.147573 0.035151 0.090585 0.088568 0.001455 -0.012116 -0.002809 -0.155062 -0.159422 0.138622 0.103104 -0.034198 0.112781 0.082887 -0.175245 -0.167423 0.023068 -0.139586 -0.272308 0.079846 -0.201203 -0.006914 -0.028857 0.061154 -0.066374 -0.035781 -0.029615 -0.125673 -0.166599 0.004715 -0.010686 -0.041689 0.111648 -0.020933 0.071895 -0.100460 0.058265 0.007280 0.087747 -0.039272 0.037224 -0.137728 -0.057699 0.121633 -0.076019 0.142313 0.003195 -0.098699 -0.252548 0.122751 0.081101 -0.069668 -0.215978 -0.075271 -0.116677 -0.226450 -0.116144 -0.112985 -0.012298 0.218165 0.016901 -0.184167 -0.051050 -0.173130 0.013541 0.192459 0.028975 -0.101218 0.139074 -0.019598 0.052622 -0.002337 0.226136 -0.051390 0.091794 0.132948 -0.134902 0.235092 0.352904 0.178243 -0.143612 -0.039620 0.110651 0.026617 0.109581 -0.032599 -0.169914 0.166435 0.071900 0.009304 0.089126 0.085307 -0.016012 -0.153718 0.065216 0.028415 0.222837 0.032582 0.152864 -0.122131 0.089689 -0.053089 0.152094 0.034848 -0.123889 0.084465 -0.075659 0.226785 -0.111292 0.059316 0.162243 -0.132677 -0.076924 -0.096203 0.108327 -0.073974 -0.054640 -0.191875 0.051278 -0.072516 -0.101495 -0.170905 -0.060319 -0.196764 -0.046707 0.028696 -0.022664 -0.115371 -0.060941 0.078705 -0.022385 0.073815 0.134213 0.023359 -0.116876 0.080698 -0.145199 -0.077219 -0.138046 0.160533 -0.060267 -0.018307 -0.116045 -0.100530 -0.028289 -0.014801 -0.039525 -0.032565 -0.151851 -0.138459 -0.047037
IDR -0.099317 0.078902 -0.007383 0.109496 -0.108003 0.220261 -0.089730 -0.005849 -0.027588 -0.057182 -0.082524 0.126355 -0.130713 0.051023 0.045831 -0.170623 0.095404 -0.045334 -0.055003 0.168994 0.099340 0.175163 -0.009397 0.007179 0.066935 0.244411 0.085859 -0.153057 0.022015 0.308041 -0.151726 0.091268 -0.046944 -0.181249 0.175373 0.006379 0.028084 -0.045520 -0.145675 0.044860 -0.067255 -0.124403 0.092440 -0.156412 0.252123 0.102454 0.037667 0.057015 0.076381 -0.175486 0.080555 0.087555 -0.117730 0.098062 0.148477 -0.029818 -0.278566 0.026492 0.199878 0.095245 0.100115 0.042396 0.087612 -0.207131 0.053281 -0.063494 -0.112700 0.003169 0.115682 -0.060617 0.016474 0.004046 0.074233 0.118715 -0.050489 0.188789 -0.231902 -0.226932 -0.175502 -0.054732 -0.042142 0.290673 0.123328 0.060020 -0.135402 0.078707 0.009579 -0.013478 -0.043484 0.157347 0.075323 -0.124803 0.081688 0.011860 0.070633 -0.108641 -0.144901 -0.200127 -0.061308 0.061303 -0.005231 -0.149878 0.027539 -0.120767 -0.170533 -0.070967 -0.044876 0.004064 0.003417 -0.114494 -0.059172 0.033711 -0.011451 0.107954 -0.218722 0.113448 -0.054227 0.015288 0.084992 0.132515 0.000623 0.111193 0.025304 0.224244 0.055317 -0.069598 0.007919 0.106746 0.124344 0.136797 0.019849 0.124781 0.005060 -0.089945 0.053751 0.157256 -0.062644 0.209203 0.070914 -0.067682 0.088823 -0.183027 -0.081996 -0.133059 0.018622 0.116986 -0.076342 0.031414 -0.094477 -0.197625 -0.066581 0.156486 -0.087233 -0.181778 -0.101692 0.094420 0.137184 -0.026004 0.065470 0.117206 -0.090750 -0.041999 -0.022486 0.013157 0.110390 -0.176714 -0.036417 -0.050163 -0.138674 0.027484 -0.134745 -0.062085 -0.069737 -0.187079 -0.215094 -0.066324 -0.067796 -0.062232 0.059167 0.006174 0.151359 0.071105 0.078343 0.098216 -0.077402 0.150584 -0.074095 0.012424 0.131388 -0.049517 0.195312 -0.042586 -0.107513 0.177096 0.046810 0.091075 -0.078368 -0.155653 -0.215687 0.035243
DSG -0.119068 -0.208836 0.178748 -0.023101 -0.089472 0.142742 0.149210 0.100008 0.092630 -0.049281 0.057310 0.147632 -0.069297 0.079752 0.076619 -0.014958 -0.023870 -0.152278 0.023958 0.343807 0.165437 0.240882 -0.010174 -0.049953 0.118488 0.002483 -0.120457 0.020777 -0.008202 0.174357 -0.026285 0.036370 -0.005726 0.160511 0.104196 0.000966 0.071232 0.051936 -0.038769 -0.023255 0.023774 0.184215 -0.062763 -0.116603 0.003708 0.167111 0.004749 -0.093700 0.131481 -0.243645 -0.053878 -0.156861 -0.025442 0.169949 -0.117628 -0.085590 -0.090833 -0.143368 0.037221 0.130559 0.032211 -0.052258 0.284727 -0.013761 -0.044263 -0.003747 -0.014633 -0.127496 0.167439 -0.057113 0.131241 -0.085816 -0.024614 -0.074434 0.210492 0.076227 0.207384 -0.068443 0.115911 -0.069629 -0.010388 -0.129117 -0.095390 0.129611 -0.119109 -0.017228 0.211663 -0.046869 0.035302 -0.020696 -0.066317 -0.047133 0.224274 -0.056024 0.202862 0.151281 0.032689 -0.222520 0.027925 0.128613 -0.157996 -0.106127 0.049799 0.071151 -0.076813 -0.001786 -0.105313 0.068491 0.030386 0.034867 -0.082810 -0.148290 0.083231 -0.103710 0.010652 0.051479 0.051155 0.025267 0.106011 0.005093 0.199326 -0.028948 -0.233420 -0.123166 -0.054700 -0.090864 0.063612 0.051004 -0.095327 0.116057 -0.198361 -0.010959 0.133242 0.066582 0.019372 -0.039214 -0.099925 -0.054603 0.037822 -0.060253 -0.251032 0.032983 0.013982 0.076957 0.003782 0.165179 0.046131 0.226074 0.055878 0.034418 0.032654 0.145177 -0.101507 -0.053679 0.035711 -0.012689 0.101786 -0.003456 -0.085674 0.162136 -0.107126 0.016221 0.060766 -0.006383 0.095034 -0.055037 -0.251051 0.144641 0.002505 0.051125 -0.067052 -0.033685 -0.201848 0.083133 -0.077922 -0.021991 0.003572 -0.064808 -0.033166 -0.059049 0.152752 -0.187883 0.229150 -0.191738 0.061244 -0.136771 -0.064586 0.071962 0.123637 0.046312 0.063431 -0.095736 -0.084703 -0.070504 0.039010 -0.061970 0.053960 0.052735 -0.043468 -0.106071
SEV -0.255493 0.054504 -0.043097 -0.137051 -0.142582 0.000977 0.129822 0.092615 -0.171390 -0.010949 -0.320764 -0.091794 -0.119298 0.257783 0.018798 0.081713 -0.003797 -0.123419 -0.202562 0.012363 0.110421 0.020167 -0.075039 0.027665 -0.030856 0.182748 0.024696 -0.131271 -0.036045 -0.001594 -0.269036 -0.012027 0.148549 0.105141 0.026506 0.165317 -0.131407 0.147022 -0.020669 -0.077810 -0.109647 -0.000611 -0.049090 0.027584 0.131865 0.039649 0.131809 0.086778 0.144342 -0.027827 -0.031707 -0.087817 0.063372 -0.031938 0.031290 0.068705 -0.018970 -0.083027 0.117718 -0.081331 -0.030635 -0.026185 -0.106839 -0.291898 -0.220652 -0.009634 -0.117560 -0.002178 0.190392 -0.228368 0.143948 -0.078769 -0.048441 0.055598 0.048267 -0.025979 0.182407 -0.052892 -0.048482 -0.197539 -0.000514 0.222588 0.083995 -0.221834 -0.121807 0.195838 -0.136897 0.109338 -0.135972 0.020764 -0.088579 -0.224474 0.144952 0.113174 0.116192 0.060307 -0.160195 0.038323 0.131106 0.302413 0.035010 -0.141140 0.024492 0.062044 -0.027829 -0.066818 -0.082302 -0.082002 -0.135406 -0.096891 0.027111 0.057218 -0.163130 0.012128 0.077261 0.206363 -0.282758 0.395736 -0.032369 0.206066 0.125145 -0.110777 -0.129268 -0.058535 -0.010482 -0.290534 0.123853 0.108031 0.091682 -0.082447 -0.045691 -0.126700 0.047577 0.034312 -0.042293 0.080777 -0.014615 -0.119527 -0.051602 -0.054012 -0.170369 -0.104935 0.047290 -0.108310 -0.027282 0.049723 -0.062093 0.176015 0.054976 -0.010991 -0.155633 0.064002 0.058758 0.107488 -0.151095 -0.207054 -0.002183 -0.027652 0.038201 0.063324 -0.329279 0.059465 -0.057276 -0.222505 -0.104762 0.255403 0.031432 -0.032229 -0.048490 0.016761 -0.231882 0.156818 -0.042557 0.050372 -0.305387 -0.089236 0.040276 0.048254 0.043056 -0.044344 0.178299 0.095877 0.176550 -0.103211 -0.027021 -0.178943 -0.060285 -0.220107 0.141082 -0.056351 0.097602 -0.256020 -0.345146 -0.090561 0.059882 -0.120850 0.064794 0.037909 -0.191245 -0.018628
TDG -0.110124 -0.062843 -0.019730 -0.042356 0.126742 0.124433 0.261603 -0.107521 0.108851 -0.146928 -0.044693 0.050511 0.058407 0.012902 -0.022915 -0.038169 -0.048852 -0.267533 0.115647 0.228668 -0.047616 0.085904 -0.015270 -0.021481 0.065267 -0.001470 0.140606 -0.003682 0.078382 0.290669 -0.217120 -0.066565 -0.030872 -0.015935 0.023800 0.012368 0.077962 0.049245 0.092694 0.127893 -0.207534 -0.090355 0.055944 0.045471 -0.014923 0.027354 -0.043892 0.040541 -0.083199 -0.131795 -0.012857 -0.119862 0.030327 0.024417 -0.057904 0.066565 -0.110467 -0.086323 0.174500 -0.091954 -0.042097 -0.013367 0.127505 -0.078286 0.119962 0.061343 -0.037379 -0.029827 0.230101 -0.108185 -0.030858 -0.007153 -0.038315 -0.036483 -0.024782 0.073060 0.155105 0.067470 0.148916 -0.291380 0.042066 0.037042 0.085052 0.103465 -0.088326 -0.146890 0.063273 0.076840 -0.110084 -0.023952 0.166382 -0.279991 0.249549 -0.056859 -0.008246 0.000291 -0.031286 -0.142020 -0.033356 0.051865 -0.011705 0.032878 0.083963 0.092376 -0.336346 0.051790 -0.008963 0.098952 -0.072577 -0.086437 0.007528 -0.126359 0.004988 -0.065972 0.083944 0.193117 0.327699 -0.002989 -0.080878 0.080301 -0.088560 -0.071796 0.088360 0.051386 0.109886 -0.128382 0.014699 0.084688 -0.044794 -0.049481 -0.045380 -0.135461 0.143520 -0.076965 0.164839 0.052201 0.004812 0.050200 0.146355 -0.105677 0.029603 0.006432 -0.040931 -0.042590 0.078922 0.246264 -0.032839 0.220562 -0.036958 0.052795 -0.088876 0.004177 -0.104897 -0.105148 0.016510 -0.062114 0.031453 0.170982 -0.191798 0.044372 0.035259 0.108809 -0.116366 -0.083597 -0.069896 -0.153489 -0.111154 -0.006301 -0.059530 -0.008392 0.008237 -0.016511 -0.184492 0.127226 -0.096622 -0.042972 0.044645 -0.028836 -0.066006 0.182353 0.070476 -0.012847 0.079867 -0.020636 -0.088700 0.107034 -0.138439 0.097567 -0.016022 -0.171310 0.026534 0.006614 -0.089422 -0.000634 0.307466 0.157932 -0.166466 -0.043150 0.030367 -0.058117
GVF -0.170462 -0.019885 0.002140 -0.076239 -0.023964 -0.019920 0.087475 -0.020662 -0.106901 0.158328 -0.229419 -0.020668 -0.080209 0.046236 0.012573 -0.063902 0.024534 -0.188830 -0.189911 0.150547 0.119544 0.017964 0.044107 0.012646 0.239736 -0.166743 -0.050424 0.072343 -0.113955 -0.140506 -0.094981 -0.017519 -0.057751 -0.030407 0.041791 -0.084496 0.034490 -0.108832 0.095743 0.108896 -0.248724 0.072047 0.180190 0.077934 0.081774 -0.031864 -0.008263 -0.183601 -0.052724 -0.059955 0.003169 -0.186291 -0.192310 -0.120179 0.083918 -0.001423 0.001932 -0.082647 0.168388 -0.035226 -0.048815 0.101194 0.161947 0.048388 -0.152393 -0.051319 0.007617 -0.148570 0.063854 0.071816 0.070088 -0.177909 0.052239 0.074787 0.067436 0.117210 0.104165 -0.033905 -0.063031 -0.119914 -0.012470 -0.058202 0.103226 0.098515 -0.018362 0.074345 0.066514 0.169256 -0.048515 -0.047102 0.070499 -0.193338 0.004893 0.159137 -0.040535 0.039145 -0.086141 0.073582 -0.069697 0.003902 0.058658 -0.084854 0.149356 -0.027114 -0.251078 0.045930 -0.171323 -0.074504 0.160641 -0.005255 0.060262 -0.056886 0.194628 -0.046702 -0.001924 0.151069 0.126975 -0.198435 0.226295 -0.060418 0.203864 0.112967 -0.147116 0.066073 0.060756 -0.243821 0.052024 0.216991 -0.034878 -0.200867 -0.118603 -0.171420 0.103893 0.036850 0.027758 0.172020 -0.046113 0.133562 -0.155807 -0.070016 -0.018662 -0.000495 0.040843 -0.192021 -0.003432 0.130613 -0.059064 0.237880 -0.062854 -0.089379 -0.076611 0.046148 -0.047444 -0.082803 0.114672 0.031132 -0.022145 0.012979 -0.074387 0.119986 0.141862 0.014143 0.034866 0.015330 0.064094 -0.075766 -0.051061 -0.088290 -0.178147 -0.105555 -0.158522 0.006641 -0.006271 0.056394 -0.084190 -0.062370 -0.128207 -0.011553 0.009755 0.035159 0.068644 -0.223886 0.213373 0.042927 0.050571 0.125866 -0.044460 -0.002389 0.108589 -0.196546 -0.067017 -0.154557 -0.016317 0.036541 -0.054105 0.040905 0.014655 -0.060783 -0.015463 0.128447
DSV -0.282117 0.310687 0.058328 0.185221 0.148807 -0.105271 0.101923 -0.029635 0.128344 0.082574 -0.153708 -0.023660 0.223521 -0.151020 -0.016960 0.038125 -0.125374 -0.063536 -0.117396 0.048189 -0.100832 -0.058887 0.088430 -0.012323 -0.009609 -0.143235 0.198756 -0.029502 0.029167 0.216031 -0.076962 0.344195 0.326025 0.065942 0.019026 -0.127437 0.046488 -0.080225 0.083065 0.067775 -0.064646 -0.018936 0.156141 0.011109 0.023971 -0.209964 0.012778 -0.082558 -0.117286 -0.080165 0.069647 0.022936 0.209930 0.356270 -0.077321 0.178078 0.057920 -0.031030 0.115624 -0.057299 0.029690 0.181576 0.045019 0.047689 -0.137321 -0.024755 0.127827 -0.216749 0.079730 -0.223928 -0.021805 0.146779 0.285553 -0.019902 0.199528 0.280623 0.172039 -0.173192 -0.048577 -0.044291 0.070714 0.132157 0.076996 0.002326 0.018874 0.114406 0.056039 -0.065331 0.188455 -0.089393 0.116052 0.116134 0.261167 -0.223989 0.227634 -0.024290 -0.320735 -0.334186 0.024256 0.280308 0.091518 -0.208991 0.012250 -0.172006 -0.143190 -0.196607 -0.096098 0.218768 0.180394 0.098455 0.063120 -0.186398 0.018403 -0.169472 -0.021732 0.107600 -0.065895 0.034581 -0.096719 0.300410 0.063008 -0.156405 -0.202906 0.143041 -0.021320 -0.301150 -0.020249 -0.047183 0.255509 0.159404 -0.108609 -0.082733 0.017915 -0.157998 -0.091424 0.114997 0.091320 -0.085658 -0.092081 -0.202881 -0.080202 -0.339472 -0.218319 0.013835 0.087545 0.001862 -0.291440 0.229001 0.060193 -0.060889 0.075188 0.005813 -0.027491 -0.071052 0.143400 0.079870 -0.287287 0.130070 -0.110362 0.195822 0.145726 -0.079345 -0.060364 0.009628 -0.260795 0.027254 -0.199348 -0.036762 -0.038126 -0.079586 -0.258051 -0.114903 -0.094753 -0.109259 -0.208241 -0.026099 -0.090689 -0.055171 -0.038697 -0.008707 0.032766 -0.228145 0.268512 0.066926 -0.048538 0.092630 0.027870 -0.128370 0.097297 0.066730 0.177334 -0.027928 -0.111707 -0.086516 -0.001966 0.080673 0.119890 0.144924 -0.078512 -0.220949
ISI -0.070680 0.280046 0.042234 0.204390 -0.034282 0.066467 0.072070 0.017711 -0.142215 -0.096708 -0.068678 0.243275 0.070071 0.028186 -0.048007 -0.136893 -0.036270 -0.120949 0.108496 0.081653 0.089494 -0.029773 0.251433 -0.032460 0.234456 -0.050340 0.021201 0.177402 0.006656 0.198810 -0.165316 -0.093010 0.139085 0.077977 -0.068776 -0.013291 0.050909 -0.087451 0.374619 -0.038484 -0.053401 0.011778 0.022674 -0.182418 -0.021735 0.085493 0.045612 -0.069528 -0.163000 -0.046276 -0.060272 -0.047326 -0.091266 0.101871 -0.044125 0.069826 -0.182816 -0.288509 0.148555 -0.021985 0.208767 0.144563 0.140818 0.051298 0.004546 -0.150093 -0.218873 -0.029472 0.080568 -0.074485 0.120769 -0.007756 -0.035745 0.105041 -0.143988 0.069982 0.021411 0.032326 0.021729 -0.223766 0.174978 0.061442 -0.009292 0.102812 -0.055364 -0.156257 -0.078127 0.022339 -0.040213 0.013796 0.080443 0.032591 0.027775 0.018169 -0.146563 0.105486 -0.110315 -0.201471 0.031568 0.092999 0.039263 -0.058701 0.235298 -0.050148 -0.295031 -0.086634 -0.037343 -0.033473 0.079888 -0.017631 -0.069639 -0.055510 -0.133767 -0.094816 0.057614 0.046321 -0.008123 0.078520 0.058930 -0.077780 0.090119 0.037139 -0.004011 0.026894 0.158830 -0.077256 0.269903 0.157561 -0.124242 -0.128110 0.013894 0.028678 0.068835 -0.262975 0.022740 0.040184 0.006471 0.060046 -0.076278 0.030863 0.116426 0.069277 -0.102376 -0.051000 -0.064835 0.089900 -0.149018 0.338567 0.228117 -0.026732 -0.245797 0.018437 -0.153239 -0.119981 -0.180196 -0.022818 0.117179 0.001236 0.068035 0.042482 -0.198308 0.145146 -0.052545 0.018118 -0.047680 -0.170773 -0.069843 -0.096039 -0.106858 -0.128992 -0.164238 -0.166705 0.031077 0.173795 -0.117302 0.044642 0.037681 -0.069469 0.080238 0.015333 -0.007483 0.011207 0.193170 -0.016123 -0.004590 0.028645 -0.064585 -0.058600 -0.053044 -0.076598 0.111141 0.005118 -0.044528 -0.025336 0.107033 -0.114759 -0.012633 -0.121551 0.038080 0.050476
TLN -0.171296 0.110931 0.084361 -0.160625 0.375457 0.012114 0.143637 0.048796 0.003171 0.017258 0.052053 0.070172 -0.019356 -0.065915 -0.098798 -0.047714 -0.051183 -0.228068 0.031006 0.033176 0.172043 -0.287365 0.007397 0.068568 0.192712 0.117931 0.072209 0.064570 -0.018573 0.190275 -0.138279 -0.060136 0.063390 -0.014727 0.223058 -0.030760 0.157675 -0.039041 0.177129 -0.023892 -0.022539 -0.114739 0.012778 -0.219536 0.079330 -0.059753 -0.187034 -0.084887 0.271123 0.017770 -0.008691 -0.189276 0.142494 -0.055439 0.011822 -0.014371 0.020352 -0.048483 0.057543 0.040208 0.189345 -0.049996 0.074520 -0.096823 -0.200274 0.091377 -0.031281 -0.075377 0.066288 -0.127172 -0.110615 -0.004290 -0.028568 -0.229370 0.016653 -0.046545 0.002256 0.107573 -0.209784 -0.074782 -0.015494 -0.120038 0.116094 -0.073909 -0.095052 0.042645 -0.005870 0.018478 0.010248 0.017926 0.137275 -0.029981 0.128109 0.037771 0.098868 -0.089809 -0.105435 -0.180922 0.124134 0.150194 -0.014673 -0.097944 -0.008356 -0.046524 -0.253530 -0.113934 -0.086693 0.039586 0.228931 0.137582 -0.037764 -0.028868 -0.085097 -0.101762 0.061378 0.062808 -0.053136 0.077800 -0.076476 0.024388 -0.002915 0.082152 0.122133 0.136594 0.033627 -0.338835 0.052192 0.134230 0.146483 -0.123339 -0.055222 0.097914 -0.059539 0.270097 0.090388 -0.152609 0.090162 0.009315 -0.052790 -0.106215 -0.050724 -0.025057 -0.186060 -0.050077 0.014150 0.124021 -0.105342 0.153051 0.064085 0.002921 -0.171784 0.087536 -0.035272 0.016734 -0.023392 0.169320 -0.160994 0.065670 0.073271 0.018569 -0.036522 0.159620 -0.026442 -0.109972 0.001379 -0.322087 -0.199940 0.081682 -0.146937 -0.134889 -0.179680 -0.020249 -0.108615 0.084024 -0.037677 -0.026090 -0.045404 -0.167309 -0.042954 0.117933 0.086992 0.125018 0.224415 -0.017042 0.053574 -0.136425 -0.051213 -0.114492 0.059488 -0.163184 0.010414 0.023526 -0.215488 -0.113802 0.011115 0.065718 -0.117079 -0.079494 -0.172026 0.086033
KKE -0.068178 -0.226042 -0.132374 0.048163 -0.040272 -0.035960 -0.088462 -0.010289 -0.007294 0.056516 0.028532 0.085637 -0.011852 0.049208 -0.138962 -0.115700 0.205795 -0.194509 -0.041261 0.002719 0.126646 0.032983 0.182230 -0.150102 0.192065 0.130015 0.155483 0.030578 0.042942 0.018040 -0.417000 0.070523 0.026383 -0.279040 -0.142314 0.075543 0.112933 0.088617 0.049140 0.143268 -0.231137 0.051661 0.105560 -0.296511 -0.010198 0.233163 0.040992 -0.039719 0.067778 -0.114564 -0.013197 -0.061915 0.188144 -0.083078 0.007401 -0.180832 -0.146701 -0.029696 0.136150 0.271577 0.102637 -0.005071 0.065054 -0.044276 -0.075266 -0.040474 -0.181282 -0.300709 0.095006 -0.196985 0.120386 -0.160599 -0.011783 -0.029913 0.077793 -0.006394 -0.059781 -0.181559 -0.031191 0.002822 0.153576 0.003591 0.148242 -0.025896 -0.029215 -0.129943 0.045379 0.023783 -0.046832 -0.098006 -0.000596 -0.008319 0.098484 0.093819 -0.005827 0.115267 -0.190043 -0.243616 0.039910 0.277374 -0.008252 -0.277247 -0.049703 -0.035043 -0.268674 0.023089 -0.162661 -0.135300 0.073066 0.155526 -0.081195 -0.008917 -0.097803 -0.224921 0.186490 0.065708 0.084929 0.066975 0.114266 0.032095 -0.032405 -0.084595 -0.049807 0.083868 0.227000 -0.017902 0.095637 0.253851 0.013389 -0.166669 0.108004 -0.044013 0.039994 -0.040193 0.108335 0.000896 0.100982 -0.118737 -0.073576 0.064082 0.088000 -0.201765 -0.222751 -0.088806 0.062718 -0.123224 -0.102288 0.329545 0.082312 0.039926 -0.204608 0.144067 -0.002859 -0.052958 0.052170 0.064348 0.196880 -0.057431 0.054836 0.074798 0.026678 -0.059463 0.031219 0.045390 0.035346 -0.153355 -0.010598 0.009037 0.052600 -0.151369 -0.211229 -0.079459 -0.072877 0.006912 -0.111818 -0.135193 0.069409 -0.075321 0.113676 -0.134527 0.062264 0.047667 0.152982 -0.074340 0.011929 -0.116869 -0.236976 -0.266788 0.151279 -0.015449 -0.001163 -0.053835 -0.048385 0.090962 0.142714 0.025793 0.145263 -0.014447 -0.218237 -0.048812
QQA -0.152515 -0.181980 -0.062221 -0.065649 0.133785 0.154626 -0.120112 0.026750 0.007030 -0.029381 -0.185749 0.113793 0.118203 -0.042504 0.049851 -0.023851 -0.094540 -0.078095 -0.178081 0.013243 0.243213 -0.035692 -0.001869 0.030621 0.213802 0.258505 0.169880 0.059714 -0.169132 -0.118532 -0.152461 0.219150 -0.055499 0.005141 0.185483 -0.038477 0.107612 0.285315 0.092459 0.119120 -0.124591 -0.011414 -0.049682 -0.166956 -0.042793 -0.124794 0.107334 0.256932 0.244535 0.076528 -0.038479 -0.148968 0.058883 -0.193647 -0.093041 0.048446 -0.139451 0.130364 0.191502 -0.066449 0.167649 -0.023031 0.081043 -0.048595 -0.217877 -0.210404 0.110725 -0.022650 0.105441 -0.248091 -0.026321 -0.051916 -0.100437 0.015156 -0.283451 0.039144 -0.111507 -0.102468 -0.097248 -0.132603 -0.027728 -0.089581 0.034090 -0.068717 -0.329820 -0.016725 0.053628 0.034489 0.178408 -0.051605 0.000932 -0.011954 -0.019768 -0.090282 0.178524 -0.071890 -0.001755 0.048817 -0.021572 0.311065 0.139913 -0.122509 0.108624 -0.096434 -0.118860 -0.061560 -0.196308 -0.006906 -0.054951 0.088184 -0.165021 -0.039879 -0.149595 -0.216866 0.140173 0.112395 -0.275083 0.051636 -0.074634 0.203360 -0.054588 0.265475 0.061392 -0.034666 0.127527 -0.045065 0.046574 0.073851 0.160878 0.155089 -0.047255 0.226567 -0.063686 0.066511 -0.013819 0.052715 0.116380 0.055911 0.095110 0.097279 0.003649 -0.117458 -0.054382 0.112765 0.191610 0.040984 0.174212 0.006731 -0.138532 0.036819 0.017557 -0.026680 -0.087331 -0.077704 0.124740 0.144819 0.072138 -0.097324 -0.197758 0.151465 0.115462 -0.061766 -0.181422 0.082991 0.066055 -0.009702 -0.037435 0.162132 -0.104305 -0.197754 -0.222848 -0.050527 -0.171683 -0.087567 -0.202231 -0.002568 0.199057 -0.196671 -0.210192 -0.099925 0.267118 0.169175 0.039904 -0.036653 -0.094101 -0.238946 -0.196075 0.047722 -0.002939 0.038447 0.128996 0.016500 0.205263 0.164387 0.037681 -0.074588 -0.021581 0.014845 -0.030080 -0.134767
ETI -0.159426 -0.081240 -0.085906 0.007607 0.034866 0.028739 0.067521 -0.041031 0.059531 0.093508 -0.052146 0.047918 -0.046039 0.042258 0.060792 -0.072610 0.038561 -0.215173 -0.079601 -0.043453 -0.102859 0.000041 0.108241 -0.032843 0.171830 0.197630 0.084404 -0.034440 0.043355 0.224113 -0.269444 0.022727 0.050859 -0.015638 0.024159 0.023714 0.061130 -0.059378 -0.005676 -0.109169 -0.053154 0.035520 0.010894 -0.343545 -0.091632 -0.079779 -0.036709 0.065486 0.029436 -0.052108 -0.068693 -0.019234 0.067111 0.030434 -0.038962 -0.161886 -0.155016 -0.103222 0.147681 0.047232 0.032586 0.101331 0.014650 -0.006595 -0.123065 0.021443 -0.056038 -0.149098 0.158088 -0.014589 -0.029661 -0.096821 0.020666 0.053841 -0.008641 -0.067639 -0.036069 -0.090164 0.050292 -0.118724 0.035116 -0.016014 0.014289 0.095470 -0.007801 0.006123 -0.147454 -0.036610 -0.158803 0.112305 0.108394 -0.110687 0.006881 0.081731 0.196913 0.039299 -0.028288 -0.071747 0.195988 0.142552 0.156960 -0.041505 0.031394 -0.308080 -0.076958 -0.233797 -0.036959 0.160296 0.131118 0.066427 -0.073624 -0.164882 -0.015252 0.028948 0.114709 -0.001926 0.009836 0.016231 -0.001513 0.061764 0.079486 -0.106825 -0.062852 -0.032162 0.172118 -0.105359 0.084259 0.164232 0.092257 -0.072021 -0.176282 -0.027382 0.113466 -0.151889 -0.054175 -0.010433 0.211283 -0.096810 -0.082120 0.109494 0.118153 -0.072803 -0.275489 -0.025950 0.033462 0.058072 -0.252795 0.154251 -0.020998 -0.124334 -0.081035 0.171695 -0.057980 -0.036499 -0.151919 0.046426 0.020708 0.014376 -0.071359 0.067356 0.111982 -0.019416 -0.044794 -0.055825 -0.072110 -0.061073 -0.005322 0.049848 -0.042830 -0.127433 -0.095455 -0.087138 0.016273 0.004447 0.054536 0.102298 -0.100878 -0.005702 -0.045096 0.093875 0.016569 0.037665 0.180490 -0.149847 -0.096519 0.067336 -0.274273 -0.219040 0.020285 -0.049647 0.112533 -0.103827 -0.112812 -0.182724 0.081672 0.010271 0.178820 -0.086106 -0.187396 -0.074737
LTQ -0.065526 -0.054674 -0.045302 -0.181927 0.078631 -0.044138 0.041911 0.186962 0.010024 0.026724 -0.159032 0.009738 -0.061068 -0.022553 0.066917 -0.083149 0.016401 -0.087404 -0.017654 -0.033398 0.024258 0.123885 0.066799 0.118516 0.122099 0.035249 0.031052 -0.021731 0.007385 0.004912 -0.108508 0.032805 0.009631 -0.033651 0.077808 -0.030831 0.078646 0.062308 0.066367 0.093914 -0.006520 0.025628 0.103594 -0.152431 0.053964 -0.078384 0.133087 0.116098 0.011593 -0.054198 0.188056 -0.075027 0.118117 0.007904 0.136485 -0.074706 -0.133306 -0.089564 0.139736 -0.050854 0.123853 0.078133 -0.071959 -0.104647 -0.154171 -0.071225 0.021773 -0.170978 0.072422 -0.198741 0.089764 -0.108945 -0.001943 -0.077080 0.010057 -0.016723 -0.032256 -0.030345 -0.047751 -0.111966 0.003374 -0.003853 -0.006971 -0.012811 -0.132798 0.216507 0.021756 0.075193 -0.066793 -0.111376 0.021241 -0.092603 0.155330 -0.005740 0.168875 0.022383 -0.026154 -0.120271 -0.010545 0.098548 0.064741 -0.215056 0.088980 0.002967 -0.116714 -0.014470 -0.233258 0.064223 0.023223 0.007890 -0.186254 -0.210651 -0.091556 -0.105537 -0.011333 0.028665 -0.158128 0.104725 0.003808 0.074035 0.131175 0.025996 -0.017362 0.058892 0.036109 -0.115939 0.070903 0.245130 0.023544 0.079206 -0.081458 0.069781 0.043554 -0.034268 -0.018080 -0.014639 -0.026149 -0.002662 -0.021203 0.030919 0.010772 -0.089385 -0.110967 -0.048545 0.001051 -0.002616 -0.045290 0.029191 -0.025650 -0.004521 -0.103328 0.118391 0.048081 -0.155670 0.113327 0.158170 0.201058 -0.000959 0.008628 0.160279 -0.039604 0.020957 -0.016077 -0.049864 -0.028558 -0.044790 -0.074434 0.085722 -0.002514 -0.195079 -0.115675 -0.051877 -0.159414 -0.039604 -0.044945 0.127452 0.032757 -0.019822 0.191087 -0.036502 0.065653 0.059746 0.160007 -0.020772 -0.047895 -0.036349 -0.033992 -0.074528 0.015330 0.035532 0.163589 -0.043252 0.034656 0.037289 0.030712 0.024144 -0.023807 -0.050567 -0.129331 0.069057
DPD 0.166393 -0.038373 -0.116671 0.053924 -0.041101 0.135476 -0.052277 0.135101 0.302880 -0.067859 -0.031351 0.124504 0.035759 -0.080163 -0.145617 -0.117591 -0.102388 -0.131696 0.038515 0.134146 0.091944 0.006152 0.183984 -0.244229 -0.045129 0.091738 0.069747 0.073027 0.026950 0.181103 -0.108885 -0.258938 0.124485 -0.193024 -0.017525 0.064433 -0.035354 0.065409 -0.135455 -0.101391 0.076308 -0.056563 0.115392 -0.131016 -0.107629 -0.128763 -0.191923 0.063284 0.035011 -0.270034 -0.018802 -0.008322 0.120354 0.100808 -0.037359 -0.178769 -0.189043 -0.175156 0.061433 0.049197 -0.172173 0.009387 0.011728 0.007069 -0.044995 0.100660 -0.002425 -0.023389 0.091883 -0.034272 0.037704 -0.194299 -0.145723 -0.029535 0.065005 0.118176 0.170571 -0.026893 0.055298 -0.267400 0.050751 0.061689 0.214467 -0.063394 0.073316 -0.118532 0.020098 -0.001868 -0.234844 -0.215425 -0.114175 0.006013 -0.113069 -0.087615 0.052593 0.074435 -0.231120 -0.094341 0.079214 0.058275 0.170530 0.010806 -0.017935 -0.131972 -0.168670 -0.016167 -0.191590 -0.091706 0.074199 0.015477 0.063356 -0.063579 -0.033927 -0.007171 0.116094 -0.093046 0.056679 -0.031148 0.034895 0.278102 0.162092 0.123767 -0.108991 0.027892 -0.086755 -0.133062 -0.110129 0.272335 0.146727 0.108451 -0.201907 -0.010794 -0.083392 -0.041615 -0.020638 0.011288 -0.031808 0.081882 0.075479 0.015803 -0.149049 -0.015872 0.078347 -0.010114 -0.071295 -0.068640 0.083145 -0.016814 -0.173235 -0.061237 0.242094 0.135321 -0.110255 -0.011333 -0.204753 -0.040640 0.042373 0.005828 -0.046079 0.121771 -0.039710 0.020867 0.059082 0.093028 0.049171 -0.104073 0.030679 -0.233796 -0.010502 0.071666 -0.116910 0.044897 -0.336309 0.068473 -0.071300 -0.004868 -0.059588 0.041261 -0.072990 0.043008 -0.131089 0.009393 0.016786 0.125823 0.034419 -0.064654 -0.128727 -0.190328 -0.032266 -0.090362 0.058955 -0.058431 -0.177466 -0.192281 0.203553 0.037813 0.050633 0.006199 -0.185722 0.116751
NIL -0.194173 0.079144 0.199397 0.090110 0.103570 0.024377 -0.121195 0.086005 -0.036945 -0.111955 -0.075247 0.110867 -0.084221 0.119785 -0.085050 -0.185787 -0.029646 -0.201481 0.001666 0.047559 0.148787 0.057326 0.036115 0.059328 0.109458 0.141429 0.038683 -0.040798 -0.080723 0.175104 -0.191673 0.020562 0.147300 -0.126889 0.105875 0.012780 -0.004200 -0.022665 0.456173 0.023981 0.077812 0.189590 0.202337 -0.038671 0.033201 0.075210 0.073700 -0.016584 0.217425 -0.101895 0.017087 -0.027987 -0.188452 -0.076235 0.103367 -0.177546 -0.058442 -0.078281 0.046244 0.081552 0.048666 0.047860 0.053786 -0.159475 -0.017648 -0.037052 -0.056234 -0.152490 0.152950 -0.159479 0.202474 -0.143056 0.007456 0.031544 0.104789 0.003823 -0.003854 -0.164791 0.098833 -0.154874 0.011899 -0.233890 0.140768 0.101239 -0.051969 -0.118194 0.080055 0.006313 0.150783 0.058326 -0.041722 -0.077972 0.041944 0.167406 0.093338 0.006087 0.039345 -0.096488 0.069764 0.145668 0.105709 -0.076606 0.093069 0.044137 -0.259615 -0.111553 -0.002486 0.062272 0.175606 0.038566 -0.292719 -0.017599 -0.025227 0.012271 0.191678 0.090957 0.082266 -0.049428 0.024762 -0.013624 0.157110 -0.117879 -0.043586 -0.102142 0.089378 -0.105170 0.086721 0.082711 0.174581 -0.214324 -0.007328 0.075244 0.087893 0.052908 0.171544 -0.031017 0.201888 0.081132 -0.046159 0.097299 0.035795 0.028449 -0.332863 -0.051727 0.214870 0.047770 -0.145475 0.182078 -0.030243 0.010190 -0.138688 0.067163 0.024803 0.219196 0.062065 -0.012912 -0.167911 0.045679 -0.087566 -0.091650 -0.010268 0.014987 0.188515 -0.008540 -0.007964 -0.277767 -0.049920 0.025632 -0.031243 -0.055874 -0.115488 -0.231710 0.025704 -0.006301 -0.289652 -0.058756 -0.003421 0.015457 0.017452 -0.053570 -0.001969 0.028974 0.333618 0.148666 0.033728 0.053834 -0.237784 -0.150336 0.142189 -0.051560 0.022554 -0.097949 -0.018425 0.015921 -0.191202 -0.171250 -0.058002 -0.201267 0.040569 0.052801
ASF -0.113089 0.124545 -0.035645 -0.106291 0.270011 -0.013033 0.208502 -0.017407 -0.051235 -0.053747 0.143660 0.076766 -0.074274 0.100220 -0.005273 0.009141 -0.003577 -0.135605 0.023442 0.105357 0.190086 0.026807 0.027779 0.071586 0.077861 -0.121581 0.049730 -0.078922 0.061591 0.052986 -0.124136 -0.067120 -0.067106 0.031258 -0.056463 -0.222938 -0.025881 0.098899 0.142738 0.011403 -0.096295 0.099942 -0.015389 0.140075 -0.093893 0.047175 -0.010924 0.069710 0.071079 -0.091863 -0.005796 0.000065 0.056526 -0.121886 -0.131150 -0.026903 0.031420 -0.185731 0.250935 0.041735 0.030816 0.077871 0.047686 0.077765 -0.092009 -0.173881 -0.018872 -0.007208 0.034737 -0.124042 0.060688 -0.182711 -0.089247 0.019684 0.007195 0.224924 -0.109565 0.050291 -0.017695 -0.190015 0.094975 -0.013703 0.040317 -0.033619 -0.011225 -0.114213 -0.077156 -0.020657 0.122871 -0.110567 0.084101 0.083595 0.123956 0.015397 -0.104315 -0.004710 0.035021 0.019001 -0.058606 0.115243 -0.032959 -0.232544 0.093892 -0.095784 -0.108419 -0.048719 -0.151487 0.013678 -0.009444 -0.165128 -0.066042 -0.183644 0.051433 -0.092078 -0.090126 0.061094 0.270444 -0.048179 0.020078 0.042871 0.098584 0.156625 -0.061680 0.028914 0.030735 -0.230553 0.136191 0.128540 0.057619 0.018530 0.083140 -0.072174 -0.095753 0.009143 0.089991 0.137657 -0.032874 -0.026601 -0.004045 0.062692 -0.025186 -0.110405 -0.149245 -0.025819 -0.042214 0.093477 -0.078161 0.016156 -0.042274 0.071928 -0.128708 0.183138 -0.136622 -0.052274 0.005344 -0.095664 -0.033591 -0.132654 0.000927 -0.011981 0.023203 0.114770 0.013149 -0.041717 0.051586 -0.130544 -0.085428 0.059445 -0.097432 -0.184581 -0.317965 -0.169626 -0.044252 0.122738 -0.127312 0.048258 -0.012420 0.051877 0.020091 -0.024705 0.004195 0.020348 0.219988 -0.049961 -0.053284 -0.018622 0.009959 -0.023402 0.116585 -0.057503 -0.041155 -0.206992 -0.045444 0.041611 0.013580 -0.083966 -0.013713 -0.018091 -0.153353 0.135198
TAK 0.077751 0.151890 -0.052856 -0.015893 0.026956 0.098474 -0.004763 0.334245 -0.215715 0.064802 0.026475 0.059497 0.035804 0.070640 0.098994 -0.160827 0.178880 -0.151982 0.081088 0.132107 0.013690 -0.000910 -0.052647 -0.023131 0.238316 0.057253 -0.138899 -0.275831 0.018872 0.127840 -0.117276 0.179085 0.173999 -0.098806 0.261826 0.040847 0.080592 -0.021722 -0.029489 0.122484 0.016849 0.023184 -0.083239 -0.075104 -0.098948 0.216171 0.092585 -0.107725 0.201060 -0.093174 0.235514 -0.054715 0.209559 -0.000378 0.073331 -0.000199 -0.368403 0.053065 0.227735 0.068295 0.118873 -0.020030 0.011423 -0.238083 -0.053524 -0.221873 -0.110064 -0.067757 0.186469 0.000360 -0.148069 -0.070674 0.098425 -0.052115 0.259116 0.013188 -0.112228 -0.111365 -0.122472 -0.114526 0.113947 0.044688 0.141715 0.036865 -0.083298 -0.203576 0.027385 -0.031769 -0.165867 0.072806 0.026027 -0.262148 0.181548 -0.003696 0.071727 0.092806 0.041719 -0.010320 -0.016020 0.269545 0.078348 0.009915 -0.089922 0.048790 -0.295089 -0.085056 -0.136196 0.104467 0.111651 0.093024 -0.045612 0.006600 -0.210253 -0.009743 -0.001343 0.041112 0.119001 0.190436 -0.132957 0.099903 0.163579 0.112075 -0.103433 0.064294 0.099720 0.014704 0.036086 0.169523 0.040482 -0.122338 -0.257898 0.003104 0.226525 0.056009 0.164460 0.021140 0.110356 -0.114697 -0.050823 0.124568 0.043558 -0.061122 0.016894 -0.063934 0.065080 0.044464 0.074968 0.274108 0.040497 -0.012856 -0.260201 0.115519 0.027034 0.018907 0.070964 0.057761 -0.076558 0.212137 -0.150368 -0.070144 -0.086671 0.169642 0.003731 0.164117 -0.082060 -0.018450 -0.082710 -0.040862 -0.202429 -0.092270 -0.191661 -0.026657 -0.018779 0.144576 -0.094642 -0.202139 -0.315425 0.065793 0.028393 -0.092610 -0.044080 0.050956 0.050421 -0.039688 0.042865 -0.122261 -0.099480 -0.198320 -0.163840 0.031074 0.012755 -0.063032 -0.071952 -0.071598 0.107193 0.014046 0.038879 -0.046797 -0.007848 -0.001117
GTD -0.176462 -0.001321 -0.191330 0.066797 -0.003692 0.054640 0.033520 -0.111184 0.346403 0.076078 0.133221 0.198110 -0.263085 0.426665 0.240740 -0.078776 0.210710 -0.008932 -0.054699 0.012596 -0.194433 0.247823 0.075669 -0.026787 0.079876 0.071511 -0.006919 -0.092505 -0.081498 -0.002333 -0.157712 -0.170137 -0.026295 0.048908 -0.223564 0.223814 -0.072713 -0.268679 -0.017013 -0.026624 -0.041049 -0.127749 -0.132338 -0.312046 0.153714 -0.184561 -0.120930 -0.074369 0.129084 -0.076770 0.030573 0.013823 0.044773 0.236859 -0.207023 -0.002314 0.092693 -0.242431 0.214555 0.052574 0.053713 0.037229 -0.086793 -0.225659 0.142078 0.066003 0.102970 -0.120947 0.085959 -0.080376 0.007220 -0.066166 -0.070723 -0.281357 0.090801 0.110791 0.100168 -0.114567 -0.141289 -0.135385 0.319260 0.003566 0.023856 -0.139632 0.025412 -0.086590 0.012360 -0.180641 -0.111117 0.102148 -0.001516 -0.048163 0.041213 -0.018194 0.155186 0.117799 -0.325495 0.150637 0.188133 0.039945 0.245949 -0.123706 0.288911 -0.278918 -0.032860 -0.188906 -0.223823 0.030452 0.104799 0.041958 0.019664 -0.000413 0.072021 0.101187 0.288595 -0.144256 -0.097272 -0.132248 -0.257508 0.170965 0.129136 -0.117726 -0.054316 -0.223139 0.237375 -0.127048 -0.098651 -0.023206 -0.017784 -0.057348 -0.381881 0.155720 -0.089149 0.054278 -0.095169 0.063350 0.222427 -0.125668 -0.013112 0.036722 -0.018819 0.080701 -0.271961 -0.038205 0.402597 -0.114609 -0.188890 0.104347 -0.215208 -0.059729 -0.118604 0.298932 -0.144191 -0.156736 0.050737 -0.123803 0.047216 -0.001720 0.028654 0.035284 0.245530 -0.210878 0.024588 -0.060883 -0.032639 -0.124858 -0.081629 0.173590 -0.055549 -0.019506 0.023789 0.057744 0.258285 0.037746 -0.243596 0.081363 -0.060884 0.104578 -0.012910 0.212142 0.084397 -0.096203 0.141606 -0.331645 0.005001 0.051001 -0.024381 0.039735 -0.013041 -0.218089 -0.102595 -0.093423 0.017789 -0.227405 0.244719 0.099257 0.170766 -0.042897 -0.076375 0.247604
GDD -0.138403 -0.199265 -0.033404 -0.126281 -0.196205 -0.194742 0.096287 0.169258 0.195906 0.061472 -0.037778 0.218225 -0.087488 -0.046153 -0.054614 -0.071305 -0.120609 -0.131215 0.104878 0.041482 0.142962 0.048380 0.131765 -0.199014 0.195733 -0.053676 -0.081254 -0.158206 -0.030251 0.146536 -0.033983 -0.078985 -0.006203 0.004010 0.066301 0.223047 0.014909 0.114205 -0.007595 0.036567 -0.108885 0.151062 0.073598 -0.145698 -0.220072 0.129740 -0.059688 0.125103 0.109360 -0.224101 -0.071762 -0.133655 0.035685 -0.066044 0.058294 0.037839 -0.127692 -0.206537 0.042399 0.300311 0.208319 0.025687 0.165299 -0.457071 0.242958 -0.035161 0.012835 -0.129827 -0.046982 -0.171605 -0.334036 0.072537 -0.221407 -0.056803 0.098501 -0.091551 0.222350 -0.172327 -0.055876 -0.126386 0.228412 -0.240891 0.059088 0.040412 -0.217851 0.207158 -0.083424 0.016806 0.085243 -0.172650 -0.083418 -0.027514 0.103522 0.057746 -0.039142 -0.069182 -0.095790 0.006260 -0.074781 -0.084878 -0.282779 0.010999 0.083517 -0.123076 -0.156352 -0.155801 0.047052 -0.256641 0.303145 -0.108403 0.088787 -0.293015 0.045584 -0.085822 0.165039 -0.052387 0.066212 0.114137 -0.125973 -0.098380 0.142572 0.004187 -0.359079 -0.143851 0.038729 -0.246961 0.191892 0.142238 -0.101183 -0.151621 -0.211033 -0.108593 -0.121636 0.148906 0.142450 -0.002800 0.014059 0.210745 0.046519 0.066351 0.048006 -0.021129 0.043027 -0.001478 0.161114 0.147334 0.157831 0.172766 -0.052748 -0.098589 -0.047612 -0.098068 0.107228 -0.190648 -0.207192 0.016880 -0.154505 -0.127891 -0.241422 0.107236 -0.044565 0.209512 -0.122711 0.192865 -0.440485 -0.209133 -0.071519 -0.030778 0.137699 0.096202 -0.249801 0.169835 0.058849 0.144008 -0.009148 0.037798 -0.194802 -0.119087 0.254449 0.003885 0.107882 0.029625 0.225755 -0.187722 0.025860 0.129014 -0.146199 -0.027537 -0.045953 -0.259955 -0.122497 -0.016047 0.213322 -0.161722 0.232602 0.100697 0.115492 0.180006 -0.238281 -0.044512
TSV -0.075668 0.083241 0.035568 -0.018225 0.071762 -0.098649 0.086707 0.040443 0.026980 -0.086376 -0.105502 0.135110 -0.074800 0.004311 0.025523 -0.178567 -0.009880 -0.189103 -0.030887 0.092751 -0.033842 0.015815 0.051647 -0.019729 0.135765 -0.005163 0.072875 -0.129588 -0.036560 0.156883 -0.069912 0.002816 0.102303 0.119505 0.097457 -0.102474 0.039895 0.049444 0.123080 -0.144533 -0.066762 0.010476 0.085788 -0.065152 0.002445 0.098426 -0.010733 -0.109635 0.009641 -0.003025 -0.026411 -0.034937 0.100588 0.089889 0.035330 0.019966 -0.147213 -0.139501 0.155083 0.022881 0.134967 0.095810 0.040720 0.004505 -0.056716 -0.159363 -0.127036 -0.071306 0.038157 -0.122306 0.028408 0.014457 -0.047357 0.019247 0.015428 0.059614 0.032011 -0.027824 -0.055497 -0.174650 0.044079 -0.060635 0.051397 -0.059269 -0.072213 -0.139913 0.034067 0.051890 -0.026951 -0.045568 0.138907 -0.067844 0.045709 -0.027668 0.138748 0.063958 -0.034941 -0.047324 0.053512 0.208518 0.019928 -0.194765 0.086294 0.035583 -0.145241 -0.024888 -0.012710 0.139857 0.024767 -0.099780 -0.007533 -0.080793 -0.009978 -0.052455 0.123097 0.051831 0.017034 -0.028022 -0.021811 -0.009430 0.130263 0.113056 -0.048297 -0.051468 0.090561 -0.130455 0.062439 0.039936 0.023836 -0.065334 -0.058702 -0.019525 -0.081941 -0.130658 0.052093 0.065353 -0.066511 -0.026745 0.007263 -0.102619 0.013914 -0.025052 -0.138839 0.097346 -0.059167 0.068086 -0.014447 0.144580 -0.014996 0.004468 -0.163483 0.018630 -0.084306 0.044898 -0.055185 -0.094812 0.098555 0.076734 0.066315 -0.019446 0.007463 -0.089656 -0.084634 0.033346 0.023550 -0.122965 -0.053287 0.049553 -0.143765 -0.098567 -0.139070 -0.065369 -0.057074 -0.012062 -0.028397 0.059020 0.026359 -0.102287 -0.064050 0.037032 0.077938 0.021413 0.181544 -0.033936 0.040956 0.017774 -0.121535 -0.070203 -0.011283 -0.071608 0.094736 -0.211853 -0.098648 -0.030134 -0.001407 -0.017975 0.006630 -0.022524 -0.033841 0.186513
EIT -0.051315 -0.081599 0.140601 -0.016968 0.118727 0.140985 -0.047256 -0.137852 -0.146599 0.171062 0.052492 -0.057100 -0.170897 -0.018498 -0.215869 0.252108 0.007626 -0.142233 -0.280786 -0.051865 0.078283 -0.058896 0.059211 -0.077610 0.127561 0.172721 -0.039339 0.032759 0.030196 0.085954 -0.200591 0.155838 -0.027468 0.079409 0.306338 -0.027974 0.111759 0.153896 -0.094844 -0.139497 -0.212287 0.284561 0.031470 -0.265926 -0.059960 -0.005956 0.174479 -0.030479 -0.003078 -0.100960 0.100521 0.082872 0.247474 -0.085478 0.030443 0.005133 0.025645 -0.144236 0.417708 0.097726 0.002648 -0.228345 0.120748 -0.148203 -0.105507 -0.145944 -0.201051 -0.008689 0.143715 -0.068300 0.080501 0.013539 0.070066 -0.137820 -0.024128 -0.033020 0.019516 -0.074452 -0.026980 -0.194304 0.292407 0.122949 0.004915 0.030330 0.151994 0.088679 -0.162161 -0.090032 -0.120450 -0.049825 0.069788 -0.128313 0.055047 0.023649 0.292240 0.036619 0.190145 -0.447436 -0.060097 0.047780 0.007647 -0.028305 0.037694 -0.040452 -0.160943 -0.111653 -0.010693 0.012870 0.071669 0.174947 -0.110032 -0.091246 -0.105963 0.042673 0.187339 -0.012763 -0.101835 -0.031114 -0.090178 0.053953 -0.003449 0.165113 -0.076856 0.132554 0.183203 -0.065158 -0.086173 0.220160 0.051663 -0.149703 -0.134097 -0.000673 0.104160 -0.051121 0.194640 -0.020225 0.052585 0.275878 -0.008863 0.055751 0.193715 -0.046702 -0.113117 -0.090123 0.111037 -0.094511 -0.100456 0.154766 0.070577 0.142810 -0.008486 0.124180 -0.043028 -0.130155 -0.120218 -0.011718 0.096746 0.056346 -0.113010 -0.020049 -0.158142 -0.127109 -0.156676 -0.092953 0.005813 -0.015636 -0.039332 -0.016844 -0.041609 -0.150622 -0.079027 -0.042670 0.040287 0.108622 -0.201699 -0.075525 -0.024664 -0.234934 0.065471 -0.179989 0.029076 0.212920 -0.075546 -0.026653 -0.018891 -0.053135 -0.048318 -0.225140 0.059533 0.065140 0.140144 -0.168838 -0.074501 -0.074958 0.017112 0.093898 0.001936 -0.229608 -0.190020 0.093822
LNR -0.065546 -0.018240 -0.019413 -0.043682 -0.028607 -0.010728 0.051920 0.126762 0.033955 -0.054909 -0.183053 0.020018 -0.014184 0.055741 0.020500 -0.115978 0.126741 0.014070 0.158312 -0.052140 -0.001226 0.124972 0.081353 0.087038 0.058951 0.105459 0.131622 0.036952 -0.103702 0.049000 -0.063677 -0.049536 -0.057770 -0.020913 0.048335 -0.068504 -0.054159 0.089243 0.069123 0.003747 -0.023923 0.109095 0.092767 -0.197459 -0.052818 0.149100 -0.031511 0.012678 -0.132200 -0.120369 -0.119721 -0.103419 -0.089595 0.006865 0.028522 -0.027457 -0.227930 -0.033631 0.254567 0.056322 0.034029 -0.061059 0.171281 -0.199010 -0.029700 -0.011344 0.035670 -0.046147 0.090423 -0.135936 -0.038042 -0.135112 -0.142178 -0.130715 -0.028191 -0.096635 0.091802 -0.090290 -0.045397 -0.168828 -0.130878 0.007443 0.111067 0.238536 -0.138203 -0.061293 -0.062273 0.005792 -0.073228 -0.006728 -0.117912 0.041873 0.107424 -0.011369 0.033676 0.078045 -0.063717 -0.021324 0.079575 0.158614 0.163728 -0.111532 0.031674 -0.061784 -0.140872 0.098325 -0.121877 0.262102 0.186046 0.079120 -0.108451 -0.153542 -0.079215 -0.143981 -0.033054 0.001981 -0.079704 0.128038 0.021161 0.126472 0.071498 -0.008630 -0.020334 0.272655 0.025295 -0.168302 -0.007397 0.031699 0.022729 0.070469 0.019364 0.226206 -0.095661 -0.011723 -0.040188 0.136589 0.039411 -0.118862 -0.071753 -0.104260 -0.005509 -0.179076 -0.084675 -0.096113 -0.096550 -0.046519 -0.004387 0.154946 0.051382 -0.068492 -0.001593 0.065149 -0.129701 -0.208170 -0.041955 -0.023681 0.087689 -0.073981 0.107221 -0.005465 0.037643 -0.106846 0.000506 -0.063282 -0.064720 -0.102163 -0.094756 -0.068985 -0.048932 -0.194627 -0.088469 -0.153803 -0.189872 -0.127484 0.019849 0.024222 0.011770 -0.030696 0.116603 -0.039498 0.020391 0.233327 0.186925 0.088853 -0.033742 0.007902 -0.198004 -0.325769 0.048751 0.084109 0.100176 -0.104051 -0.039535 0.127304 0.142570 0.063005 -0.048540 -0.050881 -0.008270 0.030759
LPK -0.243531 -0.041324 0.108982 -0.134037 0.131762 -0.047400 0.157335 0.109415 0.243316 -0.064518 -0.088972 0.086843 -0.031868 -0.020305 0.006917 -0.198925 0.046290 0.048401 0.088827 0.014495 -0.009865 -0.043544 0.074545 -0.011824 0.050012 0.206948 -0.022855 0.117364 0.033439 0.036676 -0.243992 -0.048109 -0.003265 -0.145141 0.219928 0.019488 0.037135 -0.422667 -0.000073 0.036744 -0.218775 -0.001645 0.121175 -0.052044 -0.069062 0.135707 0.111145 0.218059 -0.035185 -0.204636 0.072390 0.021715 0.325910 -0.021846 -0.123210 0.028705 -0.103103 -0.003498 0.210805 0.056163 0.141978 -0.064626 0.103893 0.036424 0.049036 0.105096 0.098958 -0.201546 0.033878 0.075926 0.201004 -0.074774 0.075747 -0.010396 0.095334 -0.120387 -0.098808 -0.051184 -0.055533 0.019713 -0.010959 0.189196 0.190391 -0.178686 0.168278 0.078309 0.056450 0.189468 0.043152 -0.007965 -0.002951 -0.186037 0.042307 0.181698 0.107661 0.047839 0.084231 0.137769 0.114285 0.064257 -0.171343 -0.259433 0.005997 -0.008639 -0.025709 -0.132260 0.061243 0.015772 0.156282 0.052057 -0.062112 -0.219811 -0.171111 0.094513 -0.018592 -0.070755 0.096099 -0.135935 -0.008004 0.017247 0.278154 0.025321 -0.258121 0.023653 0.156599 0.003327 -0.136320 0.162023 0.047771 0.124478 -0.239300 0.237710 -0.143063 -0.040665 0.135322 -0.053208 0.144201 -0.034874 0.069491 0.231271 0.026259 -0.147666 0.075106 0.079391 0.321839 -0.076488 -0.142969 0.280900 0.121986 -0.092944 -0.011401 0.233625 -0.061359 0.116747 -0.076957 0.075570 -0.062597 -0.245999 0.147730 0.041146 0.096092 0.037730 -0.182104 0.046950 -0.063799 -0.185621 0.176484 0.038773 -0.134861 -0.382355 -0.330034 -0.161145 0.019146 0.328854 -0.171731 0.028617 0.153611 -0.041613 0.073113 -0.127723 0.068268 -0.050799 0.209233 -0.276016 0.192637 0.146639 -0.220062 -0.396575 0.253970 0.163264 0.068652 0.017689 -0.105675 0.121957 0.090093 -0.107436 0.081569 -0.155366 -0.018757 -0.027159
RVT -0.082239 -0.044483 0.100520 0.027293 0.164764 -0.112467 0.036116 -0.090223 0.019062 -0.030348 -0.009360 0.027235 -0.158224 -0.056694 -0.026977 -0.138212 0.015287 -0.113902 -0.040451 0.013503 0.186674 -0.057064 0.004475 0.013441 0.172794 0.059226 -0.090913 0.029210 0.148504 0.292711 -0.087239 0.100340 0.039721 -0.091848 0.012015 -0.019426 0.138322 0.112689 -0.054382 0.044777 -0.203290 -0.103321 0.118765 -0.148437 -0.067374 0.032989 -0.009359 -0.071733 -0.224198 0.076203 0.169697 -0.020039 0.004460 -0.109230 0.031283 -0.012558 0.023660 -0.050084 0.171701 0.072183 -0.099384 -0.169536 0.184314 0.038054 -0.119449 -0.030228 -0.080611 -0.088353 0.131637 -0.119355 -0.005860 -0.133899 -0.009512 -0.242196 0.239348 -0.036236 -0.062840 0.058631 0.008379 -0.100340 -0.175270 0.073318 0.054055 0.051259 -0.176630 -0.058561 0.021275 -0.046226 -0.133585 -0.273799 0.023396 -0.085380 0.017479 -0.086671 0.174720 -0.018447 0.181953 0.019727 -0.074326 0.086163 0.049605 0.103845 -0.033489 -0.203819 -0.118511 -0.188769 -0.012143 0.071121 0.155447 0.084922 -0.108958 -0.039751 0.120415 0.032334 0.030159 0.163246 -0.177802 -0.068973 0.076479 0.121709 0.062572 0.072857 0.009745 -0.009313 -0.188222 -0.203172 -0.086117 0.057439 -0.041845 -0.040336 -0.016629 -0.156318 0.155303 0.108335 0.040309 0.075562 0.043834 0.152726 -0.041160 0.000362 0.026394 -0.028551 -0.082091 -0.005074 0.069764 0.110042 0.017384 0.188093 0.108033 0.093288 0.124498 -0.019451 -0.072941 0.104087 0.087031 0.105765 0.220030 -0.013645 -0.020064 0.027135 0.024409 -0.124643 -0.179953 0.050375 -0.044984 -0.041650 0.063264 -0.019956 -0.131108 -0.089686 0.098246 -0.063977 0.127257 0.248796 -0.311955 -0.053906 -0.013319 -0.005885 0.081447 -0.048271 0.105920 -0.118109 0.034671 -0.013213 0.137483 -0.227921 -0.144698 -0.139644 -0.033402 0.003210 0.064882 -0.198362 -0.111952 0.007907 0.137749 -0.084900 -0.094631 0.102154 -0.016995 -0.053181
IED -0.295862 0.050552 0.255726 0.146111 0.129957 0.211150 -0.049157 0.214318 0.190289 0.050888 -0.339691 0.166669 -0.211660 -0.009852 -0.138408 -0.124229 -0.036133 0.024948 -0.041462 0.081806 -0.005296 0.170886 0.293321 -0.133182 0.143004 0.073398 -0.044367 0.002185 0.198436 0.273472 -0.160643 0.092336 0.207293 -0.147337 -0.019854 -0.074046 0.069547 0.045948 0.182818 0.032260 -0.099620 0.115986 0.150589 -0.116013 -0.095774 0.023201 0.304465 0.156278 0.029739 -0.201381 0.143195 0.348690 -0.014416 -0.240607 -0.086942 0.201614 0.077102 -0.024900 0.178236 -0.037105 0.040825 -0.097894 0.042826 -0.291820 -0.054999 0.092164 -0.297444 0.012646 0.264032 -0.177593 0.099720 0.005535 -0.090763 -0.064618 0.178983 0.030561 -0.075269 -0.139920 -0.028688 -0.043989 0.090360 -0.065065 0.109746 -0.036801 -0.013802 -0.090904 -0.065531 0.173606 -0.114427 0.030779 -0.072938 -0.110082 0.031421 -0.017238 0.128280 0.261025 -0.183357 -0.119933 -0.268859 -0.024810 -0.062423 -0.041017 -0.083113 -0.067254 -0.340503 -0.111263 -0.038704 0.256693 -0.136919 0.051646 -0.097803 0.050819 -0.073356 -0.119409 -0.052713 0.046565 0.104799 -0.049835 -0.077537 0.082576 -0.000669 0.052890 -0.091659 0.212308 0.018623 -0.011519 0.044128 0.237854 0.133308 -0.048685 0.153629 -0.005610 0.202803 0.266821 -0.034227 0.013369 0.041742 -0.063746 0.024264 0.096761 0.050310 -0.210689 -0.163384 -0.103413 0.011298 -0.180738 -0.098461 -0.095055 0.097806 -0.080765 -0.181754 0.069323 -0.137606 0.145628 -0.142422 0.062483 -0.009760 -0.017357 -0.009484 -0.019310 -0.061571 -0.107774 -0.157027 0.195246 0.125007 -0.091094 -0.011437 0.220721 -0.011757 -0.115185 -0.074821 -0.010118 -0.152917 0.211022 -0.059480 -0.065496 -0.073315 -0.158776 0.057320 -0.119517 0.044670 0.157977 0.156719 -0.150393 -0.004917 0.146220 -0.289941 -0.086049 0.014973 0.000623 0.069165 0.085521 -0.022613 -0.053132 0.124930 0.118128 0.138248 0.063195 -0.178270 0.049160
HAL 0.122585 0.023250 0.049229 -0.049620 0.285706 0.044955 0.017705 0.074237 0.204334 0.046585 0.010270 -0.036711 -0.134401 -0.014306 -0.013725 -0.237467 0.269283 -0.288310 0.025409 0.278959 0.071080 -0.139882 -0.055410 0.010527 -0.178691 0.175147 -0.130112 0.030052 -0.107152 0.131195 -0.287228 0.095362 -0.354513 0.098130 -0.069209 -0.131440 0.082300 -0.168188 -0.033297 -0.108598 0.169751 0.021587 0.139603 0.038026 0.015351 0.073740 -0.184969 0.057165 0.031624 -0.030355 0.131375 0.115743 -0.093013 -0.193007 0.082193 0.127445 0.015612 -0.162692 0.157509 0.132082 0.245632 -0.101754 0.034734 0.139287 -0.209796 -0.114656 0.028912 0.006468 0.155379 -0.195551 -0.094399 -0.066658 0.250024 0.177134 0.243241 0.144592 0.100670 -0.421085 0.038449 -0.255072 -0.029018 -0.089591 0.121008 -0.012023 0.137327 -0.151817 0.014801 0.036454 0.064266 -0.121337 0.039248 -0.066601 -0.101134 0.110165 0.186591 0.218973 -0.027355 0.100871 -0.142606 0.178978 0.283715 -0.176661 0.129472 -0.423110 0.094173 0.187069 -0.009195 0.077935 -0.119395 0.100965 0.189834 -0.207480 -0.177462 -0.182534 0.030422 -0.022819 -0.190628 0.130524 -0.055214 0.141145 0.197932 -0.089735 -0.118888 -0.046103 -0.133745 -0.182559 0.073996 0.232341 0.041700 -0.007423 0.053391 -0.092483 0.064643 -0.015858 -0.004519 -0.015071 0.184253 0.158132 0.178685 0.091103 0.172788 0.023381 -0.094894 -0.226127 0.026298 -0.185554 -0.080102 0.263254 -0.197286 -0.075890 0.117688 0.235414 0.112092 0.012219 -0.087770 -0.031874 0.012114 0.069469 0.047638 0.279505 -0.128534 0.197317 -0.330724 0.277449 0.189381 -0.139000 -0.229344 -0.004185 -0.158573 0.119960 0.095773 0.059760 -0.314600 -0.120131 -0.037713 -0.122431 -0.017752 0.084037 0.048571 -0.093324 -0.110877 0.090525 -0.148573 0.152924 0.114463 -0.036067 -0.077414 0.218279 0.013304 -0.041362 -0.073135 0.016496 0.202184 0.195868 -0.144219 -0.052132 0.062070 -0.035904 -0.114945 0.084391
VVF -0.017755 -0.067565 -0.051783 -0.069978 -0.069584 -0.152633 0.064691 0.045861 0.050002 0.078324 -0.159135 0.241490 -0.192491 0.131007 -0.085371 -0.081796 -0.044904 0.064525 -0.234081 0.139678 -0.034873 0.131735 0.188468 0.108829 -0.004066 -0.264154 -0.107128 0.206959 -0.050811 0.067051 -0.168352 -0.069932 -0.133051 0.082222 -0.030037 -0.072414 0.070517 -0.170502 0.202122 -0.052377 -0.019243 -0.043624 0.009199 -0.081762 -0.031681 0.057121 -0.143633 -0.017068 -0.057883 -0.166810 0.058777 0.045926 -0.064064 -0.090242 0.141178 -0.186180 -0.201625 -0.101352 0.206218 -0.046844 0.055701 -0.064916 -0.063018 -0.083764 -0.096973 -0.065712 0.015673 -0.329582 0.252043 -0.093979 0.175491 -0.197309 -0.130510 -0.024602 0.090797 0.080178 -0.032400 0.197817 -0.166100 -0.067918 0.414430 -0.141453 0.129647 0.019061 0.099380 -0.033757 -0.063212 -0.139461 0.041771 0.162152 0.080927 -0.018032 0.078743 -0.069080 0.003276 0.086276 0.086269 -0.083099 0.010373 0.052205 0.117308 0.035368 0.054404 -0.055681 -0.146947 0.019961 -0.281392 0.093617 0.173464 -0.098852 0.012661 -0.054643 0.155974 0.081261 -0.096924 0.224036 0.020071 -0.099349 0.007434 0.000928 0.120989 0.141648 -0.081054 0.036233 0.028303 -0.277704 0.057911 0.175767 -0.102066 -0.276797 -0.075314 0.006548 -0.256520 -0.238137 -0.012378 -0.100895 0.108442 0.126757 0.005392 -0.004767 0.065750 -0.027790 -0.049699 0.059026 0.026706 0.164667 -0.040424 0.137403 0.202928 -0.121771 -0.207756 -0.134532 -0.092448 0.110836 -0.083086 0.162670 0.064491 0.083239 -0.060378 -0.184592 -0.045593 0.292362 -0.156842 0.025931 -0.030030 -0.178908 -0.214855 -0.179595 -0.253013 0.021272 -0.083303 -0.114290 0.015553 0.241566 -0.121878 -0.242394 -0.060874 -0.026895 -0.002908 0.155358 0.151937 -0.061744 0.037706 -0.062351 0.074658 0.000272 0.019994 0.127046 0.142286 0.057690 -0.131578 -0.054725 0.036596 0.047310 0.235181 -0.180923 0.214383 -0.087018 0.027542 0.289953
HAA -0.123005 -0.079243 -0.004133 -0.119730 0.140861 -0.041345 0.028503 -0.109412 0.152063 -0.026240 -0.167121 -0.046333 0.029480 -0.036225 0.072828 -0.207227 0.106157 -0.061363 -0.148051 0.119480 -0.001433 -0.089714 -0.035164 -0.045489 0.204595 0.090455 -0.042128 -0.015941 -0.154140 0.042455 0.072778 0.109017 -0.111533 0.066344 -0.021473 -0.016567 0.064210 -0.008972 -0.036786 0.085663 -0.085325 0.068304 0.013037 0.049598 -0.018442 0.046959 -0.008380 0.063443 0.088903 -0.165773 -0.007841 0.105178 0.108064 0.093246 0.042515 -0.087772 -0.048515 -0.019648 0.140404 0.080586 -0.038673 -0.015540 0.008713 -0.090899 -0.103650 -0.031229 -0.088539 -0.037242 0.108433 -0.101223 -0.143055 -0.054009 -0.069096 -0.019124 0.029654 0.104050 0.022617 -0.125929 -0.070383 -0.153382 0.178575 -0.029262 0.153494 -0.076728 -0.091613 0.028888 0.068203 -0.021225 0.082096 0.029000 -0.157067 0.091606 -0.014846 0.112164 0.109444 0.182833 0.097951 0.025860 -0.017535 0.228700 0.146492 -0.133766 0.045142 -0.109539 -0.246090 -0.008979 -0.120475 0.048343 -0.047827 -0.005418 0.023387 0.029144 -0.054560 -0.038978 -0.057332 0.056254 -0.125693 -0.060417 -0.017756 0.052042 0.168948 0.083438 -0.102896 -0.107993 -0.109160 -0.018282 -0.069848 0.123480 0.042799 -0.051495 -0.041407 0.100134 -0.021183 0.013050 -0.000125 0.160098 0.012108 0.092856 0.052748 0.014228 0.010333 0.057855 -0.029546 -0.116395 0.147633 -0.092424 0.077356 -0.022943 -0.023023 -0.184595 0.040017 0.069246 0.055036 0.033679 0.084110 0.033559 0.013369 0.069535 -0.118867 0.050631 -0.060301 0.089005 -0.218148 0.074440 -0.121679 -0.107758 -0.065102 0.060822 -0.051250 -0.058193 0.030513 0.018454 -0.129421 -0.006818 -0.059446 -0.067907 -0.083737 0.028120 0.160553 -0.005610 -0.043179 -0.003953 0.080562 0.001974 0.086397 0.133679 -0.089344 -0.000552 0.023466 0.133034 0.074898 -0.027733 0.166990 -0.018953 0.193768 0.007883 0.123084 0.178432 -0.006414 -0.064428
DDG -0.056528 -0.258463 0.102710 -0.034128 -0.045053 0.033698 0.070290 -0.112836 0.077235 -0.094830 -0.243963 0.234885 0.037379 0.006076 -0.070774 -0.104440 -0.067764 -0.262012 0.086186 0.162931 0.011336 -0.003018 0.166629 -0.288670 0.355377 0.048227 0.037857 0.005821 0.102424 0.145977 -0.208597 -0.134987 -0.062763 -0.063087 -0.061654 0.032197 0.032892 0.101150 -0.006183 0.060007 -0.100223 0.127666 0.003002 0.072490 -0.106779 0.214069 -0.125629 -0.075893 -0.022236 -0.239127 0.089157 -0.048288 -0.083112 0.121451 0.018723 0.152011 0.180970 -0.058539 0.225765 0.071957 -0.007583 -0.095017 0.057049 -0.277038 0.021140 0.155256 0.053117 -0.097142 0.177159 0.033779 -0.101737 0.069430 -0.110163 -0.178485 0.061640 0.016315 0.135838 0.061369 0.131343 -0.055667 0.079761 -0.128102 -0.095513 0.113311 -0.120376 -0.111792 0.151393 0.119886 -0.029913 0.059481 0.015359 0.015044 0.290765 -0.111876 0.256792 0.130280 -0.085599 -0.145975 0.164823 -0.000270 0.095964 -0.001956 0.032494 -0.055584 -0.271707 0.019794 -0.010380 0.078666 -0.069328 -0.163796 0.114842 -0.188072 0.017499 -0.098682 0.061314 0.064227 0.072058 0.032572 0.047060 0.180588 0.121036 0.004337 -0.109130 -0.005966 -0.043733 -0.173829 -0.195027 0.090678 -0.065350 -0.045860 -0.039972 -0.178033 0.078045 0.134417 0.119563 -0.072102 0.117009 0.144648 -0.219616 0.077531 0.138348 -0.045818 0.097461 -0.138528 -0.094717 0.216909 0.119210 0.211868 -0.123389 0.051836 -0.111127 0.079375 -0.088580 -0.160629 -0.167271 -0.017046 -0.155531 0.160626 -0.180599 -0.000994 0.120605 -0.008947 0.077865 -0.043945 -0.079753 -0.127713 -0.157051 -0.010939 -0.016956 0.042129 -0.007004 0.220837 -0.207442 0.252568 -0.149947 -0.082615 0.172534 -0.049958 -0.107422 0.123009 0.034839 0.032876 0.004169 0.041906 -0.094459 0.041807 -0.072046 0.081404 -0.070962 -0.129361 -0.080033 -0.000152 0.007178 -0.044538 0.103225 -0.020244 -0.073398 0.233752 0.032160 -0.017515
RPV -0.179016 -0.031976 0.053823 0.052330 0.152540 -0.022225 0.078029 -0.146470 0.032848 0.022324 -0.134404 0.106557 0.025528 -0.007895 -0.025590 0.061261 0.018297 -0.016192 -0.125912 0.085081 0.190488 -0.038464 0.078624 -0.002581 0.053925 0.177330 0.048171 -0.073827 0.028571 0.180480 -0.015196 0.101730 0.088515 0.020956 -0.013375 0.021617 0.112671 -0.028466 -0.174228 -0.018110 0.094202 0.050856 0.119713 -0.105270 -0.076683 0.001763 0.058435 -0.033507 -0.194951 -0.097220 -0.142319 -0.071101 0.095923 0.066795 0.058619 0.094602 -0.004674 -0.217623 0.166471 0.153012 -0.086849 -0.160770 0.154203 -0.068271 0.049412 -0.151278 -0.011993 -0.062620 0.231691 -0.025663 0.073386 0.001552 0.046831 -0.019803 0.079308 0.091905 0.131960 0.045032 0.035442 -0.052727 0.024907 0.049019 0.147085 -0.022358 -0.082538 0.163830 0.009609 -0.083192 -0.001809 -0.039194 0.026903 -0.013585 0.103928 0.019345 0.137290 0.088314 0.119391 0.119263 0.000005 0.235678 0.127048 -0.052300 0.198273 0.050670 -0.071705 0.003001 -0.016477 0.020205 0.073256 -0.171532 0.147852 -0.101416 -0.011616 -0.092445 0.080947 0.087300 -0.074923 0.008552 0.112380 0.082451 0.060951 0.194664 0.018391 -0.108948 0.032309 -0.098931 -0.068940 0.143497 -0.044456 0.080700 0.003822 -0.185493 0.044807 -0.133993 0.119059 -0.076629 0.037578 -0.044313 0.076262 -0.031072 0.000910 -0.052730 0.078244 -0.022038 0.046886 -0.307820 -0.014854 0.109846 0.053927 0.114217 0.075324 -0.025422 -0.074244 -0.039333 -0.116115 -0.074244 0.111864 0.039679 -0.073662 0.090949 -0.018984 0.001935 0.073291 -0.146758 -0.020569 -0.171201 -0.029255 0.022914 -0.167091 0.076975 -0.168973 0.098908 -0.010327 0.125876 -0.202906 0.068140 0.041900 0.078926 0.018311 -0.158249 0.012490 0.057235 0.017799 0.017358 -0.127037 -0.055401 -0.110300 0.029821 0.144895 -0.036355 0.021121 -0.105205 -0.117369 0.131858 0.138083 -0.004157 -0.036916 -0.075364 -0.009901 0.054991
IES -0.104086 0.069160 0.032698 0.014797 0.082592 0.014150 -0.073104 0.156275 0.085251 0.020896 -0.045399 0.103262 -0.004286 0.230992 -0.132082 -0.055123 -0.012745 0.086990 -0.031090 0.053092 0.085234 -0.087525 0.025382 -0.049513 0.185636 0.196830 0.000936 -0.135761 -0.022229 0.172598 -0.223863 0.047153 0.065622 -0.101559 0.047087 -0.035211 -0.068907 0.070598 0.031177 0.186579 0.011528 -0.024053 -0.115875 -0.097654 -0.011980 0.005994 0.165192 0.196863 -0.181218 -0.181388 -0.010179 -0.023680 0.094649 0.084911 0.041555 0.016271 -0.222623 -0.126687 0.222142 -0.072046 0.113709 -0.064595 0.045202 -0.125733 -0.076273 0.087127 -0.100583 0.029113 0.068515 0.020328 0.059920 -0.095474 -0.105013 -0.213501 0.004482 -0.144637 -0.125909 -0.171871 -0.020604 -0.196063 0.107822 0.049338 0.088063 -0.070874 0.015552 0.038488 0.051479 0.115234 -0.020836 -0.002474 -0.065683 -0.053763 0.151362 0.119200 0.072694 0.026797 -0.055929 -0.085863 0.033883 0.191546 0.000104 -0.099498 0.198824 -0.118654 -0.199759 -0.083243 -0.044652 0.153013 0.164196 0.146668 -0.237930 0.077560 -0.159984 -0.143116 -0.020525 0.063954 -0.100813 0.041968 0.092519 0.039275 0.109436 -0.003741 -0.053357 0.084773 -0.002087 -0.076645 0.158297 0.120338 0.109273 -0.242257 -0.002450 0.096293 -0.064478 -0.070374 0.051736 0.069140 0.030774 0.114965 0.114607 -0.041283 -0.007071 -0.001807 -0.067481 -0.000829 -0.050637 -0.021404 0.012690 0.272411 0.199814 -0.055000 -0.149541 0.065881 0.071214 -0.029763 0.012453 -0.033475 0.078296 0.057004 -0.001938 -0.062510 -0.096015 -0.006894 -0.217021 0.098377 -0.040932 0.004459 -0.036299 -0.047453 0.071336 -0.083529 -0.135760 -0.119753 -0.084165 0.056830 -0.038064 -0.019563 -0.037141 -0.122130 -0.075334 0.036880 0.161176 0.107750 0.095522 -0.154723 0.006293 -0.009667 -0.141554 -0.227992 0.214348 0.054397 0.175339 -0.003418 -0.058629 -0.095074 0.185096 0.116647 0.057221 -0.273531 -0.088955 -0.078258
FAR -0.002398 -0.048760 -0.014893 -0.053549 0.002861 -0.150656 -0.028553 0.103991 0.040982 0.105017 0.017505 -0.045768 -0.174071 -0.049118 0.046279 -0.166713 -0.034584 -0.037566 -0.164461 0.059405 0.042589 -0.039652 0.096186 0.016261 0.148485 0.046956 0.083564 -0.005655 -0.066468 0.144549 -0.039003 0.009992 -0.185109 0.072907 -0.054534 -0.078662 0.102707 -0.006801 0.045363 0.070433 0.189073 0.030435 0.130983 -0.120511 -0.087121 -0.043638 0.130758 -0.105641 -0.019491 -0.058898 -0.200561 -0.030476 0.002955 -0.094165 0.036474 -0.085112 -0.066258 -0.054199 0.225071 -0.062192 -0.087634 -0.061581 0.122328 -0.120754 0.136594 0.019370 -0.127799 -0.142325 0.150515 -0.125755 -0.014003 -0.009991 -0.003737 0.111191 0.093363 0.113340 -0.076732 -0.105936 -0.166464 -0.212081 -0.028413 0.108075 0.031799 0.096218 -0.231265 0.023772 -0.147439 -0.126434 -0.012725 0.018147 0.083599 0.031964 0.079254 0.027673 0.129443 0.062211 0.053035 0.087562 0.215634 0.154122 0.088834 -0.146097 0.153283 -0.085256 -0.169220 -0.029878 -0.087392 0.019988 0.071862 -0.129445 0.061305 -0.056693 -0.110412 -0.064356 -0.061419 0.063396 -0.128368 0.169991 0.018179 0.078173 0.116013 -0.139744 -0.139788 0.038635 -0.062746 -0.117935 -0.055755 -0.003685 -0.109427 0.176718 -0.142606 0.077566 0.055011 0.027971 0.123264 0.196422 0.027443 0.062120 0.005089 -0.048895 -0.023027 -0.190108 0.054086 -0.090684 -0.026451 -0.076348 -0.027726 0.026379 -0.069458 -0.153819 -0.099881 0.124477 0.162543 -0.041919 -0.061492 0.007546 0.100259 -0.107536 0.139060 -0.002155 -0.127469 0.019878 -0.215958 0.087538 -0.150325 -0.039639 -0.084488 0.017143 -0.164973 -0.087789 -0.020591 0.099959 -0.063570 0.153788 -0.139351 0.013845 -0.012876 0.209510 0.144750 -0.007990 0.026561 0.127829 -0.002913 -0.028512 0.204303 -0.130191 -0.001869 0.014589 0.055680 -0.047493 0.078114 0.069847 0.116511 -0.059877 -0.036299 -0.078930 0.100741 0.093030 -0.250767 -0.001280
TIV -0.109871 0.209044 -0.054012 0.130225 -0.047406 -0.170705 -0.055690 -0.098891 -0.005468 -0.044464 -0.081037 0.049947 -0.018906 -0.099224 0.041970 -0.192614 0.108122 -0.072478 -0.019019 0.065114 -0.047008 0.198134 0.086677 -0.076820 0.156778 0.032497 -0.046153 0.078315 0.140408 0.069610 -0.059213 0.153205 0.167607 -0.103181 -0.081103 -0.125552 0.013834 -0.163547 0.174341 0.020282 -0.126754 0.066317 0.086441 -0.121609 0.024742 0.094728 0.043559 -0.241589 -0.017221 -0.080096 -0.054950 -0.090053 0.051755 -0.038184 -0.019810 -0.126647 -0.063842 -0.148509 0.268075 0.054095 0.055309 0.063112 -0.010449 -0.143209 -0.145070 -0.011747 -0.056801 -0.139106 0.182895 -0.091430 0.066522 -0.071492 -0.144899 0.004411 -0.053983 0.224790 0.186570 -0.129128 0.029674 -0.087906 0.042148 -0.015249 0.096218 0.098759 0.003029 -0.183067 -0.148258 0.105269 0.128935 -0.144142 0.022598 -0.095955 0.108589 0.012138 0.023361 -0.035724 0.018962 -0.182523 -0.086618 0.249661 0.061945 -0.159364 0.195666 -0.211384 -0.145487 -0.109115 -0.021697 0.110506 0.064789 -0.033175 -0.024933 0.019097 -0.078294 -0.043872 0.145143 0.126064 -0.041212 0.001491 -0.127019 0.066484 0.016094 -0.086838 0.033814 -0.053030 0.090258 0.073228 -0.017095 -0.068708 0.084274 -0.231830 -0.244473 0.139162 -0.095086 -0.148086 0.005930 0.055465 -0.029596 0.041065 0.053524 0.177593 0.135875 0.243518 -0.030144 -0.190733 -0.026029 0.237680 -0.084594 0.025353 0.094324 0.080639 -0.208091 0.031966 -0.127556 0.079801 0.017739 0.105469 0.192042 0.089174 0.121403 0.017060 0.078628 -0.018551 0.009560 0.010133 -0.041727 -0.171384 -0.222205 0.140755 0.197892 -0.019869 0.036229 0.015896 -0.107812 0.139410 -0.177689 0.048186 -0.162748 -0.167959 0.007734 -0.002096 0.012300 0.086111 0.112833 -0.196468 0.093206 -0.031746 -0.123676 -0.003437 0.070154 0.116627 0.171224 -0.237629 -0.129400 0.033475 0.037260 -0.133314 0.022005 -0.083837 -0.023177 0.116850
SAF -0.071881 -0.016748 0.078318 -0.243926 0.308284 -0.143603 0.222479 -0.006906 -0.179972 -0.276726 -0.083815 0.236944 -0.129645 -0.016078 0.088348 -0.238815 -0.164231 0.009461 -0.025909 0.191022 0.188721 0.015402 0.221961 -0.004842 0.020188 -0.014523 0.049841 0.077699 -0.028973 0.253867 0.021109 -0.164379 0.218162 -0.052087 0.042557 -0.061643 0.015567 0.069545 0.183093 -0.297966 -0.174282 0.255292 -0.104119 -0.004293 -0.120844 0.125145 -0.041778 0.049651 0.038217 -0.030607 0.264341 -0.150569 0.163838 -0.156991 -0.159562 -0.019505 -0.045870 -0.163654 0.194265 0.022698 0.153597 0.137945 -0.024977 0.255930 0.012242 -0.106808 -0.197052 -0.146484 0.052944 -0.086357 -0.053604 -0.073766 -0.029138 0.266465 0.003919 0.073891 -0.013487 0.053292 -0.051586 -0.143386 0.248620 -0.206034 0.053838 -0.086440 -0.018782 -0.213249 -0.032747 0.016534 0.104793 0.043965 -0.004438 0.159741 0.094736 0.040144 -0.001883 0.020102 -0.044262 -0.002527 -0.045235 0.220968 0.022621 -0.164997 0.086934 -0.155192 -0.172458 -0.068769 -0.190831 0.015566 -0.103333 0.016397 0.103164 0.114800 -0.036360 -0.324616 0.125918 0.154823 0.055831 0.096790 0.104292 -0.030609 0.164222 0.083244 -0.113945 -0.128230 -0.123863 -0.111170 0.142992 0.098511 0.088982 0.062907 0.044241 0.041186 -0.040046 -0.015996 0.206716 0.061007 -0.030396 0.168902 0.133897 0.178648 -0.153746 0.041152 0.187090 -0.195584 -0.083801 0.270457 -0.000373 -0.014415 0.092612 -0.143929 0.148959 0.018865 0.101501 0.016235 0.109727 -0.005512 0.078281 -0.137835 0.234982 -0.065960 0.331537 0.162612 0.009436 -0.163401 0.119281 -0.133079 -0.183522 -0.246416 -0.013038 -0.160201 -0.217696 -0.076307 -0.154510 -0.030112 -0.137142 -0.151145 -0.160503 0.092362 0.202604 0.185941 -0.047041 0.103494 0.212578 0.097008 -0.006799 -0.143376 0.098631 0.011824 0.108814 -0.045128 -0.010668 -0.124537 -0.081169 -0.002732 -0.233297 -0.106027 -0.096185 0.036673 -0.139840 -0.187965
KAR 0.029982 -0.050765 0.165655 0.205537 0.045096 0.272674 -0.107430 0.005385 -0.007399 0.078783 -0.144157 -0.117077 0.014160 0.037772 0.016247 -0.146055 0.032115 -0.118636 -0.145448 0.088548 0.167856 0.132470 0.024051 -0.157286 0.180429 0.280569 -0.057761 -0.005403 -0.086656 0.211208 -0.155732 -0.061562 0.075013 -0.140105 0.069640 0.002606 0.248319 0.088664 -0.112562 0.131761 -0.022032 0.233238 0.316616 -0.198771 0.080021 0.114572 0.238108 0.021030 0.057272 -0.172598 0.048553 -0.051056 0.192589 -0.128609 0.145430 0.090147 -0.356201 0.079951 0.100269 0.088252 -0.035193 -0.106521 0.093589 -0.114245 -0.108128 0.117587 -0.084237 -0.229992 0.230062 -0.251669 -0.028010 -0.128222 -0.014897 0.442425 0.209642 0.203878 -0.029463 -0.019495 -0.168080 0.128140 -0.137419 0.300647 -0.002412 0.176061 -0.257486 -0.006780 -0.181574 -0.223098 -0.079150 -0.071356 -0.099095 0.067095 -0.065414 0.106337 0.225488 0.004127 -0.172429 0.021719 -0.014930 -0.023711 -0.033830 -0.198365 -0.018619 0.066809 -0.328752 -0.131839 -0.127793 -0.164918 -0.133915 0.160998 -0.067387 -0.043988 -0.074265 -0.145549 -0.005052 -0.005242 -0.106390 0.106899 0.027390 -0.188038 -0.295777 0.009106 0.001857 0.144690 0.141967 -0.330264 0.167954 -0.003323 -0.047868 0.142126 -0.170615 0.152467 -0.045616 0.135241 0.083103 -0.010292 0.091630 0.247203 -0.063600 0.118694 -0.004942 -0.071100 0.122214 -0.028597 0.081652 0.159173 -0.089658 0.100511 0.013229 -0.173731 -0.322640 0.110369 -0.092998 -0.147549 0.113429 -0.017693 0.089216 0.113426 -0.294934 0.036675 -0.245914 -0.068171 -0.147127 0.237176 -0.142219 -0.110460 -0.170190 -0.149752 -0.208464 -0.118573 0.000414 0.001804 0.082585 -0.063358 -0.516329 -0.241778 -0.074370 -0.021106 0.108966 -0.121707 0.246868 -0.080527 -0.099902 0.196422 0.120618 0.146323 -0.269595 0.082210 -0.229815 0.060675 0.071983 0.071752 0.156705 0.125555 0.006464 0.061784 0.340759 -0.161133 -0.142229 -0.173401
AKT -0.099510 0.132078 -0.012567 -0.061373 -0.017162 0.050383 -0.076678 -0.005392 -0.013351 -0.111818 0.092907 0.002551 -0.032571 0.084583 -0.043733 -0.093642 0.196753 0.006888 -0.075309 0.048562 0.199567 -0.144104 -0.032194 0.185242 0.227936 0.045735 0.142675 -0.133651 0.130420 0.088701 -0.159121 0.245248 -0.036677 -0.164971 0.135816 0.023747 0.082872 0.213038 0.015320 0.171389 -0.175576 -0.035472 0.021782 -0.302602 0.095668 0.053047 -0.062665 0.023392 0.104301 -0.016759 0.174682 -0.075768 0.025786 0.021609 0.041364 -0.017661 -0.248757 -0.008776 0.264534 0.071802 0.045871 0.046649 0.018378 -0.066293 -0.018009 -0.204947 -0.036722 -0.126617 0.043095 -0.070830 -0.105250 0.014006 0.034161 0.043332 0.122131 0.053800 -0.099872 -0.231630 -0.042113 -0.162456 0.048619 0.060554 0.080680 -0.127665 -0.183952 -0.053378 -0.095096 -0.013935 -0.064248 -0.159855 0.036708 -0.049636 0.015302 0.072548 0.013337 0.187626 -0.125117 -0.131751 0.090412 0.236451 -0.008532 -0.161047 0.137201 0.093372 -0.179250 0.093761 -0.031071 0.060799 0.170861 -0.014971 -0.124933 -0.025876 -0.222001 -0.120849 0.097571 0.088574 0.085181 0.170393 -0.102141 0.095138 0.035270 0.093790 -0.018455 -0.092709 0.044024 -0.240885 -0.006500 0.064471 0.070501 0.000327 0.004677 0.027759 -0.015866 -0.057499 0.082642 0.030509 -0.011517 -0.090541 0.029921 0.063937 -0.093965 0.018024 -0.126578 -0.090967 0.115920 -0.033995 0.010201 0.113827 0.004332 -0.041167 -0.095530 0.160709 -0.019341 -0.111233 -0.100657 0.022945 0.100731 0.051838 -0.060054 0.045135 0.011832 0.000827 -0.051564 0.102525 -0.051069 -0.163540 -0.163432 0.031539 -0.081503 -0.029450 -0.190206 -0.046424 -0.005898 -0.068247 -0.211867 -0.111608 -0.121579 -0.110264 0.050698 -0.127041 -0.012119 0.132831 0.155256 -0.073202 0.160006 -0.171114 -0.176563 -0.046713 0.042408 -0.188055 -0.035197 -0.100491 -0.095861 -0.001162 0.021381 -0.082180 0.036553 -0.039247 -0.005950 -0.030701
EIR 0.090260 -0.168400 0.099127 0.117255 0.008971 -0.072982 0.010308 -0.033834 0.354098 0.004911 -0.089027 -0.085114 -0.067069 -0.040672 0.017422 -0.049563 -0.054858 -0.187030 0.083222 0.197980 -0.082610 0.065513 0.078664 0.107972 0.131480 0.274577 0.050086 0.053483 0.133018 0.140156 -0.116675 0.048728 0.024310 -0.021363 0.154013 0.147726 0.015978 0.155103 0.154053 0.074545 -0.105151 0.006848 0.036227 -0.078818 -0.104007 0.083114 0.304832 -0.034663 -0.019713 -0.118756 0.007246 0.086566 0.104832 0.040980 0.115927 -0.076460 0.015638 -0.042010 0.146929 0.121521 -0.053429 -0.059573 0.112697 -0.065315 -0.053160 0.040532 -0.104636 -0.215147 0.231874 -0.235998 0.075063 -0.065142 0.065264 -0.116054 -0.034207 0.048309 -0.032314 -0.025359 -0.050027 -0.071051 0.027656 -0.015561 -0.067000 0.047668 -0.165913 0.156586 -0.078279 -0.013288 0.039009 -0.095765 0.077122 -0.119590 0.154137 0.106276 0.178111 -0.100721 -0.021366 -0.147377 0.100286 0.160757 0.071989 0.050011 -0.044764 -0.153144 -0.320450 -0.079462 -0.071594 -0.084539 0.039610 -0.137096 -0.018526 0.038045 -0.158787 -0.004449 -0.116161 0.160497 -0.105692 -0.005697 -0.012669 -0.061269 -0.066740 0.126778 -0.039503 0.071888 0.209423 -0.124144 0.051285 0.233000 0.126566 -0.030347 0.018193 0.047391 0.169598 -0.072721 0.114303 -0.076755 0.114440 0.014405 -0.079851 0.050922 -0.041983 -0.063715 -0.079431 0.061952 0.052073 0.175667 -0.089141 0.146153 0.013631 -0.063827 -0.007674 0.072814 0.117560 0.042249 -0.084655 -0.065878 0.137605 -0.104981 0.075467 -0.011973 -0.236564 0.177166 -0.052437 0.194664 -0.034906 -0.096424 -0.025926 0.006330 0.009749 -0.010443 -0.187089 -0.059243 -0.169001 -0.028111 -0.104976 0.044618 -0.021643 -0.017273 0.047700 0.103147 -0.023336 0.108288 -0.059358 0.067144 0.038046 -0.046631 -0.125535 -0.117002 -0.008968 0.014565 0.162902 -0.233520 -0.054229 -0.154952 -0.076942 0.012632 0.041317 0.012193 -0.071489 0.020426
EPA 0.107513 -0.072375 -0.171825 -0.036311 -0.063779 0.137316 -0.054801 -0.100697 -0.046163 0.037329 0.054791 0.107548 0.244096 -0.137331 0.111139 -0.002435 0.141364 -0.090161 -0.106529 0.249023 0.073961 0.028458 0.072745 -0.162767 0.187839 0.059297 0.025748 0.061391 -0.010333 0.137043 -0.092551 -0.001656 0.088995 -0.081055 -0.038740 0.152221 -0.019171 0.052464 0.019300 0.174910 -0.033666 0.098693 -0.085991 -0.061407 -0.015430 0.102950 0.075365 0.060096 0.051908 -0.029748 0.085438 -0.082978 0.003739 0.034705 0.062623 -0.062022 -0.146230 -0.024226 0.155522 0.251425 -0.091291 -0.099884 -0.000029 -0.006527 0.028690 -0.145464 -0.038202 -0.044006 0.108388 -0.145722 -0.119785 -0.006520 -0.014507 -0.239577 0.084332 0.025384 0.045299 -0.041448 0.010303 -0.112146 -0.036484 -0.012284 0.211177 -0.063802 -0.123422 0.135343 -0.057053 -0.050667 0.130314 -0.013168 -0.084267 -0.086363 0.080550 -0.095237 0.128171 0.210363 -0.099898 0.050427 -0.055809 0.286034 0.015233 -0.015313 -0.113471 -0.113270 -0.050384 0.103464 -0.087383 0.024227 0.036663 -0.043401 0.171274 -0.038761 0.006001 -0.206296 0.031898 0.140249 -0.132222 -0.008282 0.041151 0.085214 -0.017258 -0.013916 -0.126676 -0.067761 0.134344 -0.075202 -0.117290 0.156257 -0.083835 0.042388 0.029941 0.148158 -0.036875 -0.124183 0.069089 0.041336 -0.021090 -0.046849 -0.154495 0.074505 0.038099 -0.108583 0.081882 -0.061855 0.090364 -0.021846 0.008608 0.084155 0.067528 0.107658 -0.057909 0.114831 -0.050142 0.026626 -0.093676 -0.195081 0.068768 -0.090186 -0.126053 0.151459 0.056033 -0.048079 -0.087677 -0.060375 -0.113144 -0.073135 -0.013997 0.033856 -0.035729 0.022262 -0.218937 0.036717 -0.044096 0.027939 -0.197609 -0.099131 -0.106678 0.124572 -0.037156 -0.150405 -0.005009 -0.030491 -0.097642 0.040361 0.080976 0.002224 -0.056332 -0.082158 0.117477 -0.182286 0.038067 -0.206112 0.056635 -0.122906 0.124870 -0.027694 -0.033777 0.115436 -0.102324 0.065581
VTR -0.030577 -0.050189 0.003730 -0.121238 0.037270 0.039984 -0.071994 0.002847 -0.002509 -0.006055 -0.036889 -0.086436 -0.107128 0.013079 -0.078728 -0.144107 0.089233 0.080086 0.073857 0.039387 0.087115 0.127085 0.045849 -0.094833 0.063458 0.129715 0.010987 -0.122614 -0.031756 0.062032 -0.284986 0.040467 0.043635 0.022869 0.025426 0.035243 0.078974 0.167040 -0.051980 0.031105 -0.056292 -0.021793 0.102825 -0.051855 0.007610 -0.125370 -0.076645 0.131400 0.036521 -0.196769 0.041994 -0.037361 0.005216 0.045669 0.023888 0.103429 -0.075836 -0.040981 0.094028 0.067688 -0.042029 -0.020999 0.192929 -0.113385 -0.054698 -0.128096 -0.178474 -0.143158 0.064049 -0.101519 -0.093432 0.040146 -0.006681 0.009809 0.093235 0.042341 0.025103 -0.126261 0.071606 -0.216788 -0.058277 0.038838 0.076700 0.073297 -0.174750 -0.016582 -0.047336 -0.052681 0.035915 -0.026181 -0.076906 -0.009556 0.082581 -0.142640 0.204063 0.135119 -0.058198 -0.073302 0.083937 0.005803 0.184867 -0.055720 0.017696 -0.024285 -0.218832 -0.002156 0.056265 0.137144 0.041799 0.037897 -0.059275 -0.117964 -0.181429 0.062373 0.040317 0.063674 0.057611 0.098709 -0.039813 0.132672 0.069257 0.156014 -0.050113 -0.006532 -0.019436 -0.158337 -0.004936 0.123843 -0.058764 -0.053931 -0.060501 0.024205 0.038279 -0.071411 0.082663 0.031559 0.026174 0.048682 -0.215919 -0.025860 0.132083 0.000447 0.169926 -0.190617 0.025103 0.041957 -0.131324 0.013039 -0.046795 -0.026789 -0.191300 0.157986 -0.001822 0.070286 -0.054239 0.024531 0.081984 0.000966 -0.005382 0.006517 -0.096274 0.054278 0.187489 -0.058639 -0.039598 -0.137227 -0.062074 0.085304 -0.041984 -0.020561 -0.039238 -0.009754 -0.165386 0.038278 -0.109315 -0.001714 0.121639 -0.176177 0.120684 -0.049944 0.074030 -0.045960 0.118997 -0.021414 -0.048654 0.106954 0.064225 -0.050797 0.062268 -0.174261 0.223730 -0.033244 0.012084 -0.036690 0.044669 0.077065 0.002737 -0.154448 0.040771 0.153098
IGK 0.033246 0.018286 0.114338 -0.068929 0.117851 -0.100968 -0.208662 0.184911 0.091774 -0.060002 -0.198140 0.269931 -0.174645 0.048312 -0.098008 -0.170771 -0.023567 -0.055837 -0.112069 0.071384 0.025278 -0.115390 0.038363 0.021636 0.152991 0.016060 -0.094086 -0.016802 -0.129464 0.286954 -0.239144 0.151293 -0.096651 -0.081315 0.213611 0.021062 0.071673 -0.049925 0.101106 -0.016376 -0.278851 -0.131726 0.189035 -0.118112 0.240366 0.120062 -0.006915 0.040263 0.063145 -0.123229 0.059514 0.012495 0.135059 0.024120 0.081389 0.153353 -0.121650 0.050028 0.059438 0.101497 0.235727 -0.118880 0.004705 -0.242831 -0.282077 -0.107176 -0.017559 -0.090860 0.062302 -0.033635 0.039162 -0.026250 -0.274028 -0.057860 -0.166355 0.029296 0.236104 -0.002425 -0.072088 -0.152774 0.019221 0.028580 -0.131123 0.017358 0.055595 -0.032439 0.070847 -0.298842 0.054338 0.042826 0.077012 -0.111846 0.118377 0.120181 -0.022210 0.039676 -0.087337 0.003112 0.054453 0.119485 -0.136846 -0.045974 0.103658 -0.282048 -0.305706 0.062881 0.021478 0.063339 0.047988 0.067675 -0.181232 0.011082 -0.017532 0.174707 0.043273 0.110854 0.199543 0.137738 0.100490 -0.154550 0.114079 -0.001626 -0.044023 -0.030670 0.098468 -0.044999 0.174648 0.160876 0.027613 -0.057908 -0.005089 0.139011 0.072652 -0.066293 0.173446 -0.002729 -0.006291 -0.204604 -0.215220 -0.042041 -0.369378 0.012479 -0.068443 -0.059861 0.181177 0.211135 -0.196228 0.363265 0.100031 -0.125263 -0.218146 0.134836 -0.038545 -0.042980 -0.051957 0.068514 0.087349 -0.155061 0.143073 0.051567 -0.065898 -0.059003 -0.186367 0.002689 -0.150056 0.088691 -0.153240 0.035538 -0.329454 0.055790 -0.182577 0.043941 -0.192669 0.139559 -0.203091 -0.087971 -0.035807 -0.009400 0.288812 -0.088121 -0.109766 0.069651 -0.050101 -0.093899 -0.004471 0.074390 -0.238417 -0.237918 0.039212 -0.272055 0.082218 0.042889 -0.062540 -0.013846 0.180556 0.014588 -0.042606 -0.133743 -0.049559 0.050547
LLY -0.229175 0.031421 -0.048139 -0.054255 -0.144027 0.093468 0.127488 -0.025405 -0.065693 -0.040874 -0.190600 0.110773 0.164139 -0.013581 0.030943 -0.019697 0.037662 -0.082884 -0.043018 0.122625 0.105080 0.069755 0.127420 0.000401 0.195010 -0.047414 0.026714 0.152738 -0.072789 0.072336 -0.056188 -0.158672 -0.069893 0.021211 0.002496 -0.073044 -0.048817 0.099434 0.146885 0.086861 0.107777 0.025522 0.066383 -0.110713 -0.043391 0.089649 0.057553 -0.183322 -0.051094 -0.135398 0.031646 -0.022977 0.098467 -0.065514 -0.025437 -0.062804 0.041326 -0.119946 0.191403 0.076826 0.053518 0.048814 0.105803 -0.176350 -0.066673 0.029711 -0.107897 0.050774 0.140155 -0.197022 0.140263 -0.074951 0.028355 0.033438 0.033723 -0.065980 -0.026105 -0.101294 0.156200 -0.182213 0.029399 0.116382 0.036289 0.077038 0.000437 -0.128370 0.029267 0.090315 -0.057882 0.034957 -0.004637 -0.154068 0.079435 0.224820 -0.054740 0.059234 -0.017251 0.003865 -0.076562 0.196681 0.124928 -0.163728 0.237729 -0.121811 -0.208779 -0.090167 -0.227462 -0.000205 0.171594 0.152896 0.147130 -0.083468 0.019504 -0.001826 0.109261 -0.055865 0.040206 -0.122962 -0.066702 -0.056171 0.359643 -0.057346 0.041533 -0.222710 0.040027 0.017293 -0.045286 0.188545 -0.104136 -0.072122 0.262865 0.058719 -0.102717 -0.027248 -0.047148 -0.101744 0.048081 0.146722 -0.087194 -0.086561 -0.089976 -0.002268 -0.053796 -0.147795 0.033477 0.070166 -0.080808 0.134269 0.072048 -0.090080 -0.024390 -0.103191 0.019118 -0.054586 -0.076269 -0.028968 0.050196 0.048296 0.199941 0.018012 0.025937 0.104803 -0.084741 -0.089942 0.009678 -0.183575 -0.162957 0.025181 -0.067979 -0.113086 -0.145993 -0.018097 0.003027 0.153460 -0.127447 -0.007764 -0.005745 -0.051667 0.050539 -0.034726 0.022842 0.101375 0.070495 0.133725 -0.123679 -0.010134 0.107774 -0.123233 0.059752 -0.072353 -0.036146 -0.088766 0.126125 -0.044599 -0.166265 0.063863 0.037839 -0.167290 -0.033778 0.054773
IIV -0.163071 0.143409 -0.226733 0.111687 0.003765 0.156713 0.040984 -0.102453 -0.142305 -0.083685 -0.094314 0.038140 0.083656 -0.010697 -0.040127 -0.024795 -0.012852 -0.066242 -0.090362 0.047074 0.057316 0.149620 0.190518 0.075903 0.222558 -0.027956 -0.011781 0.313357 -0.021415 0.076797 -0.202546 0.135751 0.101937 0.007652 -0.034096 -0.285755 -0.002439 -0.229643 0.121711 -0.103319 -0.142899 -0.097089 -0.054115 -0.129819 0.030990 0.006106 -0.100476 -0.163714 -0.214335 -0.025814 0.058571 -0.060902 -0.044434 -0.107322 -0.138687 0.080633 -0.035378 -0.156224 0.065001 -0.072255 0.133408 0.018388 0.042630 -0.103293 -0.201208 -0.161145 0.048716 -0.182312 0.320849 -0.169667 0.177985 -0.102172 0.107130 0.008073 -0.120391 0.086150 0.038281 0.071032 0.003215 -0.155373 0.197912 0.169740 -0.043366 0.108778 -0.122223 -0.090798 -0.037772 -0.092083 0.085550 0.057071 0.043311 0.136012 0.017415 0.039314 0.029410 0.002223 0.006599 -0.177459 -0.055083 0.173115 0.212268 -0.038398 0.125079 0.018118 -0.161750 -0.224669 -0.090042 -0.066111 0.272567 -0.063940 -0.133076 -0.022329 -0.096867 -0.014721 0.054855 0.071643 -0.152613 0.006489 -0.155052 0.165081 0.070890 0.096400 -0.137723 0.015566 0.111574 -0.011556 0.182477 0.048782 -0.019771 -0.081339 -0.021424 0.215593 0.016813 -0.193907 0.019460 -0.022976 -0.049451 0.147689 -0.144773 0.062331 -0.039963 0.038053 -0.174086 -0.132123 0.019415 0.110842 0.127548 0.233063 0.230460 -0.061688 -0.184207 -0.064431 -0.132590 0.130363 0.002405 0.174860 -0.136945 0.027786 0.025955 0.169199 0.187254 0.028675 0.122231 -0.087443 0.099018 -0.283370 -0.110373 -0.080666 0.023687 0.087741 -0.142934 -0.144276 -0.006515 0.123695 -0.233423 -0.076247 -0.148040 -0.124710 0.217179 0.179736 -0.002240 -0.019133 0.062009 -0.053540 0.132537 0.136013 -0.001958 -0.087408 0.122473 0.010263 0.074019 -0.039155 -0.160588 -0.058309 -0.037222 -0.205781 0.341717 -0.010114 -0.049036 0.094155
DFL 0.039856 -0.046016 0.061071 -0.127242 0.082214 0.131002 -0.049212 -0.106686 0.163547 -0.083738 -0.127591 0.066865 -0.072974 0.127317 -0.087147 -0.028580 0.002406 -0.180049 -0.268648 -0.014543 0.097381 0.056488 0.034229 -0.191704 0.198174 0.140398 0.149327 -0.130080 -0.174657 0.014722 -0.206434 -0.057918 0.045140 -0.191797 0.102428 0.020966 0.105422 0.138003 0.236301 -0.029454 0.078924 0.093154 0.201694 -0.143548 -0.006213 -0.008038 0.095925 0.037690 0.036869 0.026134 -0.023855 -0.067344 0.141671 0.027346 0.180006 -0.004018 -0.197626 -0.018871 0.107781 0.089046 -0.075097 0.092114 0.118074 -0.215892 -0.084084 0.063490 0.071096 0.086519 -0.020573 -0.171444 0.117636 -0.232672 -0.014131 -0.056937 0.010049 0.122709 -0.092446 -0.101350 0.010758 -0.147318 -0.008956 -0.006828 -0.009816 0.028755 -0.037166 -0.179583 -0.154261 0.076937 -0.198146 0.091951 -0.096284 0.029554 0.024179 0.075611 -0.021185 0.069301 0.010190 0.001485 0.100872 0.002000 0.144551 -0.185636 0.033633 -0.186145 -0.084725 -0.125787 0.022090 -0.016405 0.032149 0.060804 0.027288 -0.043431 -0.220979 -0.122037 -0.012165 0.034808 -0.132943 -0.075768 0.015215 -0.015040 0.001424 0.030773 -0.191984 0.002173 0.029500 -0.129832 0.163321 0.175506 0.168853 0.039645 -0.082276 -0.003384 0.043421 -0.050173 -0.048386 -0.137699 0.212693 -0.047778 0.130080 0.101816 0.059331 -0.034953 -0.191912 0.046903 0.041989 0.307169 -0.062482 0.362406 -0.027269 0.025315 0.064599 0.103607 -0.066134 0.091387 -0.014770 -0.096811 -0.032668 -0.067932 -0.002136 0.078014 -0.019637 0.028677 0.028758 0.045685 -0.026843 -0.063752 -0.026583 -0.047138 -0.018406 -0.105250 -0.175886 -0.031479 -0.138132 0.049863 -0.003342 -0.054374 -0.161040 -0.008933 0.049953 0.102845 0.138280 0.039487 0.052238 -0.012926 -0.032507 0.006234 -0.071603 -0.149642 0.192810 -0.063286 0.196521 -0.186520 -0.041537 0.024996 -0.032768 0.080176 0.003013 -0.086953 -0.114182 -0.017987
IAF -0.096168 0.228848 -0.063982 -0.110333 -0.025274 0.142757 0.121132 -0.081793 -0.253937 -0.104388 -0.101282 0.348753 -0.050737 0.033269 0.125758 -0.054987 -0.072353 0.003213 -0.039014 0.018658 0.066592 0.012485 0.169343 0.042986 0.017975 -0.095849 -0.033039 0.100940 -0.072084 0.062595 -0.132228 -0.061014 -0.129232 -0.042101 -0.107995 -0.190412 0.057161 -0.080924 0.097516 -0.103392 -0.071030 0.051920 0.170968 -0.113860 0.040328 0.090700 0.079669 -0.107126 -0.081510 -0.158924 -0.028870 -0.033052 -0.027882 0.004187 -0.050252 -0.197213 -0.114830 -0.270250 0.140103 -0.108302 0.152127 -0.021299 0.166276 -0.026545 -0.122611 -0.068604 -0.230165 -0.017372 0.063906 0.004385 0.083293 -0.156420 0.061726 0.176639 -0.068017 0.136408 0.077002 -0.068916 0.031297 -0.239093 0.251113 0.011342 0.091570 0.079568 -0.050585 -0.029864 -0.129922 -0.052662 -0.086426 0.153112 -0.040133 0.069599 -0.003134 0.023413 0.059362 -0.042870 0.068608 -0.144371 0.050192 0.173543 0.082048 -0.171087 0.241149 0.074420 -0.153557 -0.089541 -0.251282 -0.052530 0.125101 -0.049848 -0.022625 -0.073184 0.103066 -0.046644 0.021943 0.017543 0.160701 -0.122874 -0.033476 0.049070 0.152891 -0.032578 0.059835 -0.043612 0.023014 -0.044512 0.093155 0.151955 -0.008756 -0.109696 -0.004356 0.035638 -0.029361 -0.087811 0.054721 0.175348 0.015521 -0.008028 0.057106 -0.048376 0.031766 -0.013612 0.051151 -0.057103 -0.105438 0.006946 -0.078435 0.109263 0.081838 -0.103105 -0.274768 0.085393 -0.079639 -0.037422 -0.113172 -0.117840 -0.009664 0.005469 0.031929 0.100096 -0.050325 0.028327 -0.086104 0.105093 -0.126066 -0.183180 -0.126945 -0.021491 0.010452 -0.128347 -0.193694 -0.197534 0.028027 0.113967 -0.220029 -0.063812 -0.146105 0.013785 0.130687 -0.015099 0.083643 -0.045642 0.065957 -0.016250 0.067065 0.047132 0.013475 0.003960 0.077573 -0.036614 -0.071721 -0.174263 0.002070 0.016862 -0.111823 -0.003136 -0.010823 -0.044053 -0.004765 0.006843
LND -0.085780 -0.007302 0.092830 -0.104143 0.088863 0.074194 0.089701 0.130995 -0.034340 -0.145544 -0.029255 0.080768 -0.025682 0.130553 -0.030248 -0.040578 0.011318 -0.075331 -0.114713 0.088168 0.039301 0.064813 0.100777 -0.094930 0.063756 0.095479 0.087609 -0.038007 0.082628 0.115651 -0.099774 0.063328 -0.035845 -0.233712 0.127602 0.096195 0.105734 -0.036451 0.227767 0.080668 -0.091933 0.038830 -0.030398 -0.144787 -0.020118 -0.014035 0.168363 0.129325 0.057638 -0.170840 0.108104 -0.036515 0.087133 0.111378 -0.028176 0.030402 -0.117015 -0.208765 0.181130 -0.067942 0.068941 -0.005374 0.098581 -0.207483 -0.154490 0.156081 0.006111 -0.119847 0.075485 -0.083579 0.036914 -0.142896 0.030229 0.151239 0.104138 -0.005104 0.077099 -0.064536 0.084786 -0.273585 -0.050419 0.137526 0.114088 0.050310 -0.006871 0.004839 0.049955 0.063506 -0.102065 -0.081609 -0.038691 0.121072 0.183692 -0.036102 0.165727 0.010645 -0.036319 -0.174307 0.056317 0.090139 -0.009606 -0.160633 0.122781 -0.164184 -0.181628 -0.017771 -0.145135 0.080094 0.144444 0.104420 -0.091534 0.039383 -0.099810 -0.039134 0.009622 0.038908 0.052035 -0.015963 -0.039124 0.183339 -0.045698 0.005656 -0.052564 0.054950 0.073407 -0.067548 0.260898 0.198188 0.040814 -0.009057 0.008861 0.018985 -0.020815 0.283724 0.063305 0.130206 0.070807 0.001706 -0.044911 -0.031779 -0.061272 -0.097723 -0.244145 -0.033974 0.132098 -0.013363 0.040518 0.128474 0.028124 -0.054834 -0.065797 0.134317 -0.014524 -0.015479 -0.046245 -0.007460 -0.023664 0.075337 0.034013 -0.083218 -0.128135 -0.011200 -0.209071 0.026001 0.024457 -0.064013 -0.016301 0.007778 0.032495 -0.152950 -0.287162 0.106913 -0.272915 0.023650 0.020763 0.045376 0.117934 -0.116644 0.171697 0.043859 0.050274 0.045303 0.085614 -0.048222 -0.073435 -0.001183 -0.054780 -0.239048 0.072075 -0.068660 0.055546 0.017707 0.093099 0.175659 0.134446 0.029521 0.047373 0.029365 -0.025442 -0.008157
LML 0.132936 0.124939 -0.110674 -0.165921 -0.114753 -0.158868 0.373972 -0.134650 -0.123971 -0.172697 0.284329 0.021575 0.028503 -0.188838 -0.016650 -0.153499 0.204513 -0.233925 0.112978 0.038278 0.075991 0.087042 0.183610 0.079324 0.280794 -0.408352 -0.260826 -0.138458 0.060307 -0.094701 -0.031277 -0.030591 0.193301 -0.200617 -0.034596 -0.119182 -0.223874 -0.174694 0.324139 -0.048351 0.013803 0.344961 -0.116483 0.020899 0.266246 0.107550 0.206619 -0.077150 0.062718 -0.076482 0.273380 0.112237 0.071752 0.010874 0.202000 -0.166520 0.020638 -0.106976 0.165465 -0.100578 0.147098 -0.105653 0.300030 -0.065178 -0.108467 0.120843 -0.065257 -0.228989 0.157555 0.141375 0.021533 -0.147088 -0.222259 0.113166 -0.162518 -0.040564 0.094185 -0.152595 -0.374134 -0.060064 0.146827 0.113090 0.280165 0.046632 -0.093360 -0.067139 0.060384 0.119227 0.055357 0.232552 -0.299016 -0.003417 -0.083240 0.134479 0.174832 -0.009102 0.000920 -0.003310 -0.131600 0.056232 0.088028 -0.210494 0.026693 0.166819 -0.381764 -0.187702 -0.427261 -0.020441 0.039784 -0.051671 0.107175 0.095716 -0.056779 0.016383 0.110276 -0.208258 -0.053897 -0.123629 -0.027874 0.251657 -0.071956 0.087843 0.009734 -0.118799 -0.224445 -0.342891 0.193380 0.214300 -0.152170 -0.112401 -0.139648 0.325506 0.144792 -0.345591 0.199865 -0.182100 0.119329 0.021748 0.097456 -0.033422 0.099348 -0.013642 0.080838 0.243825 -0.197670 -0.028763 0.278833 0.501633 -0.440717 -0.172319 -0.193768 0.104925 0.116468 -0.197095 0.006566 -0.138740 -0.205394 -0.128292 -0.023160 -0.152884 -0.057455 0.007319 -0.057902 -0.129810 0.130387 -0.034232 -0.129575 0.040584 0.021204 0.177802 0.034151 -0.142133 0.135021 0.053589 -0.291922 -0.037469 0.087423 -0.029171 0.136755 0.164810 -0.125748 0.000108 0.251004 -0.014764 -0.144013 0.056301 -0.052668 -0.330707 -0.185127 -0.030635 0.312899 0.013486 0.022674 0.211355 -0.395845 -0.305750 -0.265367 0.066175 0.158558 0.225163
NLI 0.017432 0.164436 0.235107 0.050107 0.115099 -0.049879 0.008749 -0.001690 0.034594 0.103610 -0.145590 0.070676 0.107810 0.152570 0.087556 -0.207633 -0.030237 -0.187882 -0.024300 -0.065883 0.001032 0.025214 0.002301 -0.132261 0.085518 0.145427 -0.077607 0.010298 0.046926 0.194363 -0.164134 -0.016738 0.075431 -0.133362 -0.051755 -0.203359 0.040299 -0.158329 0.421735 -0.151184 -0.104016 0.273123 0.195104 -0.026123 0.031905 0.121650 -0.123057 0.010053 0.074526 0.102451 0.047948 0.165248 -0.003743 0.108996 0.001563 0.025310 -0.104303 -0.199636 0.127845 0.075055 -0.021652 0.071997 0.079448 -0.156490 -0.116052 0.002082 0.068354 -0.191824 0.207474 -0.188720 -0.014240 -0.205075 0.085482 -0.010576 0.070533 -0.045177 -0.218413 -0.049693 0.058889 -0.131750 0.129383 -0.045741 -0.027033 -0.059351 -0.037173 -0.277049 -0.032792 0.004049 0.097751 -0.097318 0.171993 0.072286 -0.015528 0.193602 0.091871 0.042164 -0.034701 -0.192011 0.092395 0.124067 0.142211 -0.083633 0.196862 -0.047192 0.063460 -0.184575 -0.233247 0.134407 0.116548 0.046050 -0.016438 -0.131394 0.193903 0.005879 0.086253 0.033348 -0.059328 -0.081197 0.070250 0.100797 0.093347 -0.023331 -0.020521 -0.222956 0.099792 0.044444 0.155027 0.152841 -0.022453 -0.127268 -0.075787 0.201283 0.142399 0.038117 0.080965 0.011316 0.044791 0.036671 -0.076210 -0.047346 -0.142981 0.099921 -0.274475 -0.068640 0.080646 0.072456 -0.079505 0.230198 0.036836 0.097998 -0.093328 0.251218 0.015605 -0.021631 -0.007316 -0.020764 0.015637 -0.005694 0.000077 0.065137 0.011583 0.221593 -0.083565 -0.030266 0.165279 -0.266502 -0.023553 -0.130665 0.139802 -0.022696 -0.209518 -0.014413 -0.000637 0.183649 -0.051601 0.076711 -0.041915 -0.066806 -0.089031 -0.036805 0.231393 0.056685 0.262387 -0.030490 -0.033274 -0.136305 -0.210807 -0.184464 -0.058186 0.081436 0.220722 -0.137658 -0.032699 0.179775 0.047778 -0.001783 0.045756 -0.203134 0.034764 0.009776
NSL -0.123767 0.030167 -0.050331 -0.008318 0.167118 -0.020869 0.135157 0.151551 0.017223 0.130731 -0.069611 0.172445 -0.000879 0.131508 -0.168965 -0.166460 -0.061448 -0.197699 -0.072676 -0.164954 -0.022852 0.164290 0.240773 0.082794 0.095280 0.030666 0.139555 0.031878 -0.190245 -0.068765 -0.230242 -0.023052 0.109950 -0.046095 0.148048 0.044263 -0.063946 0.077915 0.057054 0.141567 -0.055975 0.008661 0.136024 0.030863 0.019117 -0.050154 0.206945 0.070989 0.120324 -0.034677 -0.002608 0.212009 -0.050141 0.051142 0.049396 -0.020594 -0.067239 0.018831 0.032118 -0.091484 0.040184 -0.009196 0.052973 -0.086414 -0.003063 0.008585 -0.024263 -0.312200 0.162720 -0.020540 0.081416 -0.271853 -0.031219 0.009549 0.052567 0.063428 0.093725 0.078521 -0.072611 -0.150105 0.206496 0.018444 0.176508 0.097604 0.038444 -0.044025 0.049576 0.038036 -0.047194 -0.111569 0.078711 -0.012208 0.156021 0.045848 0.005430 0.064993 -0.174310 0.066782 0.066569 0.248544 -0.066413 -0.295427 0.230205 0.015936 -0.174027 -0.055088 -0.138342 0.024835 0.190908 -0.018137 0.037697 -0.033322 -0.094175 -0.161624 0.142483 0.130168 -0.027512 0.038777 -0.097408 -0.072054 0.138370 0.130669 -0.026753 -0.171744 0.124482 -0.093323 0.129974 0.017139 0.096505 -0.102205 0.039897 0.179862 0.025992 0.034270 -0.008213 0.001797 0.125119 0.108669 0.105356 -0.006210 -0.020320 -0.181529 -0.284917 0.088820 -0.044974 0.076938 0.119461 0.300744 0.172061 0.074788 0.066763 0.063855 -0.048812 -0.017779 0.048698 -0.132534 0.040738 0.057528 0.026624 -0.118124 0.069635 0.060767 -0.198577 -0.042439 0.081970 -0.197099 -0.229611 0.054107 0.027760 -0.121072 -0.267852 0.026741 -0.028863 -0.069214 -0.311952 0.043561 -0.018813 -0.013338 0.032216 -0.005751 0.157142 0.092571 0.296602 -0.145925 -0.029503 -0.061029 -0.045527 0.068571 -0.136247 -0.011707 0.040498 -0.065023 0.014651 0.042834 0.002606 -0.000650 0.077635 -0.318381 -0.080431 0.211961
IET -0.048830 0.010226 0.031748 0.252722 0.177427 -0.117551 0.056811 0.085329 -0.100084 0.234105 -0.115694 0.010787 -0.245191 0.143142 -0.230446 -0.122679 0.082212 -0.001019 -0.008564 0.024981 0.110931 0.020426 0.257147 0.196178 0.040715 0.241771 0.138247 0.132263 0.046307 0.124435 -0.269888 0.183231 -0.020148 0.002049 0.038494 0.084605 0.169596 0.070927 0.133792 0.078153 -0.051629 -0.219766 0.022681 -0.204701 0.021974 0.119234 0.212429 -0.009785 -0.082459 -0.130737 0.133722 0.265111 -0.145855 0.052896 0.226578 -0.126628 -0.314975 -0.071767 0.085886 -0.185491 -0.024387 0.021790 0.162108 -0.242428 -0.007461 -0.024981 -0.033425 -0.308049 0.019753 -0.080241 0.129411 -0.058068 -0.157939 -0.359709 -0.097159 -0.004934 -0.042162 -0.010424 -0.144178 -0.163626 0.189267 -0.007504 0.120877 0.212562 0.089711 0.212526 0.062667 0.020211 -0.373558 -0.002880 0.159650 0.094981 0.176342 -0.083458 0.157800 0.247302 -0.062389 0.199080 0.139094 0.281863 0.007448 -0.155607 0.143609 -0.099262 -0.110327 -0.249654 0.142368 0.080495 0.095113 0.066908 0.154668 -0.159983 -0.018999 -0.117300 0.084596 -0.043039 -0.283489 -0.031063 -0.057869 -0.212175 0.145921 -0.083760 -0.191190 -0.151433 0.283572 -0.117048 0.030134 -0.054000 0.016413 -0.133453 0.089315 0.119029 -0.048496 0.036601 0.209476 0.089891 0.169463 -0.000253 0.265009 0.051620 0.023380 -0.290124 -0.053080 0.254451 -0.142571 0.095156 0.076862 0.236382 0.257373 -0.021344 0.009091 -0.092393 -0.047767 0.012654 -0.321029 -0.001573 0.162244 0.008532 -0.056424 -0.098340 -0.163223 0.020562 -0.417187 0.062840 -0.093159 0.038902 -0.063795 0.122583 -0.144068 -0.006518 -0.184985 0.007393 0.011773 0.005427 -0.114533 -0.160734 -0.001260 -0.041840 0.076010 -0.157196 0.418936 0.038038 0.176648 -0.288146 0.061463 -0.068042 0.050446 -0.027300 -0.072586 0.036128 0.009561 -0.121113 -0.085608 -0.054425 0.046286 0.182248 0.219413 -0.207140 -0.133469 0.370419
SII -0.216878 0.150535 -0.114264 0.103326 0.045009 -0.049663 0.055992 0.090368 -0.205695 0.076228 -0.135415 0.035067 -0.031524 0.107093 -0.124404 -0.133463 -0.093414 -0.183689 -0.036376 0.083546 0.074539 0.098191 0.151011 0.016651 0.165575 0.052729 0.070201 0.050106 0.064325 0.152004 -0.180903 -0.012520 0.064888 -0.069201 0.036456 -0.045402 -0.153566 -0.134243 0.339665 -0.027235 -0.069946 -0.027157 0.010555 -0.034140 0.036589 0.136762 -0.145676 -0.166072 -0.065145 -0.132814 -0.174909 -0.169895 -0.071595 -0.097864 -0.030869 -0.149968 0.156493 -0.225749 0.064929 0.063489 0.219008 -0.053895 0.037976 -0.095633 -0.073114 0.074620 0.007669 -0.163392 0.228632 -0.006521 0.012116 -0.163742 -0.218138 0.072715 -0.014383 0.079100 0.166536 -0.028615 0.090108 -0.165611 0.049126 -0.033888 0.104217 0.198888 -0.126751 -0.135762 -0.086768 -0.014678 0.037062 0.023290 0.099410 -0.025085 0.053855 0.179657 -0.038071 0.110426 -0.181903 -0.078344 -0.047207 0.167916 0.042033 -0.215815 0.015523 -0.038111 -0.130223 -0.138097 -0.103756 -0.040963 -0.024581 -0.081213 -0.098089 0.002376 -0.095010 0.032338 0.157065 -0.146093 -0.022115 -0.046972 0.048172 0.071083 0.030979 -0.000230 -0.065923 -0.041483 0.270840 0.009119 0.224805 0.171644 0.002855 -0.021628 -0.094291 0.057439 0.005299 -0.146097 0.012874 0.037114 -0.066593 0.041984 -0.052016 0.195321 -0.034979 -0.042103 -0.183432 -0.128611 -0.022124 0.140564 -0.117106 0.177891 0.117542 -0.005308 -0.219136 0.030597 -0.159434 0.019334 -0.018599 -0.008283 0.111818 -0.028307 0.196672 -0.015338 0.072901 0.024562 -0.266618 -0.124072 0.135892 -0.243134 -0.138658 -0.012520 0.003282 -0.123385 -0.157480 0.014361 -0.066708 0.083171 -0.159803 -0.080938 -0.117136 -0.233772 0.061488 0.128089 -0.026411 0.022033 0.213285 -0.118155 -0.022264 0.053433 -0.196900 -0.063944 0.004990 -0.089289 0.234846 -0.128757 -0.003611 0.012087 -0.124783 -0.050566 0.093494 -0.112574 -0.079278 -0.010127
PIA 0.023348 -0.127074 -0.077824 -0.154366 0.027428 0.160169 -0.066293 -0.026594 -0.127306 0.138428 -0.232351 0.017589 -0.070780 0.164427 -0.097390 0.035702 0.001037 -0.147814 -0.149378 0.148007 0.155448 -0.085673 0.073157 0.164069 0.166777 0.027156 -0.139316 -0.070891 -0.072369 0.003587 -0.073645 -0.095358 0.123681 -0.089798 -0.091550 -0.109337 -0.008954 -0.066440 0.011110 0.057414 -0.000033 0.093898 0.156379 0.149392 0.001543 -0.069479 0.196957 -0.092099 -0.041873 -0.047519 0.074046 0.103796 0.103996 -0.005647 0.170569 0.060154 0.103142 -0.116470 0.005194 0.125818 -0.050459 0.081598 0.247736 0.006734 -0.064837 0.028738 -0.123839 -0.111022 0.152577 0.031229 -0.107384 -0.133731 -0.081792 0.134786 0.026723 0.096542 0.301072 0.066428 0.010441 -0.225077 0.214845 0.052133 0.247984 -0.104186 0.050944 -0.246506 0.136569 0.065065 -0.057241 -0.068904 -0.070402 -0.107401 0.055430 -0.176650 0.048113 0.049336 -0.122474 -0.018886 0.097565 0.034396 0.077933 0.076478 0.169675 0.181720 -0.200745 0.055814 -0.126671 -0.148790 0.221053 0.035948 0.013705 -0.021090 -0.361217 0.082262 0.084414 0.116181 0.108036 -0.191274 0.051229 0.136602 0.100425 0.113755 0.028923 0.209410 0.029450 0.168374 -0.000133 0.015881 -0.014651 0.009671 -0.108715 -0.067043 0.011547 0.182932 0.128565 0.165206 -0.082520 0.125313 -0.212139 0.129468 -0.024820 0.089011 0.083667 0.037297 0.081938 -0.080286 0.034196 0.288951 0.156417 -0.058426 0.005672 -0.108615 -0.085405 0.014103 -0.087636 -0.163509 0.121928 -0.347624 0.064292 0.110013 0.113224 0.135622 0.010592 0.005967 0.037956 0.040053 -0.023689 0.072047 -0.217774 0.065839 -0.301739 -0.063811 -0.170720 0.059927 -0.200231 -0.122209 -0.064334 -0.121484 0.230899 0.022318 0.055479 0.195580 0.087474 0.288052 0.047698 -0.004906 -0.072820 0.067065 0.038799 -0.182342 0.180646 -0.031029 -0.217840 0.018948 0.145064 -0.018928 0.147899 -0.024714 0.037813 0.076539
FVG -0.080073 -0.066490 -0.104831 -0.133434 0.033964 -0.023629 0.095248 0.019107 0.016826 0.091361 -0.141998 0.124558 0.011415 -0.023443 0.041782 -0.047599 -0.032170 -0.110424 -0.075726 0.194030 0.060403 0.173114 0.076591 0.050456 -0.130011 -0.111935 -0.045174 -0.079796 -0.006481 0.068001 -0.026376 -0.023907 0.230172 -0.027763 0.121755 -0.118875 -0.041015 -0.042778 0.081171 -0.093495 -0.157195 -0.063058 0.299492 -0.056290 -0.050638 0.055033 -0.129924 -0.170990 -0.100351 -0.226931 0.112801 -0.146605 -0.020421 0.064060 0.013025 0.074356 0.011622 -0.078275 0.083584 0.047207 -0.032396 -0.004977 -0.004131 -0.113182 -0.087862 -0.184887 0.006625 -0.029722 0.233640 -0.164253 0.123260 0.078588 -0.161883 0.026848 0.081244 0.248836 0.094956 0.080677 0.008295 -0.158230 0.008156 0.144204 0.220128 0.063327 0.171175 -0.186137 0.155542 0.040244 -0.073010 0.009923 0.104582 0.107345 -0.046383 0.159187 0.072184 0.264549 0.091702 0.041660 -0.005040 0.047840 -0.047733 -0.028535 0.170208 0.049534 -0.152210 -0.012476 -0.068449 0.109471 0.227396 0.000100 -0.143320 -0.131302 0.110566 -0.119917 0.014432 -0.031254 0.024767 -0.024004 0.032884 0.020451 -0.056529 0.031787 -0.085018 -0.001654 0.075603 -0.295534 0.112281 0.131754 -0.048184 -0.095550 -0.145806 0.099969 0.030147 -0.074799 0.010343 -0.001338 -0.076550 0.041833 -0.098844 0.044053 0.024004 -0.130218 0.035152 -0.115291 0.080434 0.187756 0.089953 0.191583 0.011752 -0.136052 -0.154091 -0.214268 -0.253740 0.055000 0.037778 -0.087137 0.042024 -0.062936 0.158691 -0.039689 0.007718 0.234439 -0.018748 0.063092 0.150200 -0.212996 0.004307 0.030084 -0.128643 0.009813 -0.054898 -0.187412 -0.150132 -0.115561 -0.206128 0.103143 0.185662 0.036317 -0.018010 0.061663 -0.104574 0.142957 0.199383 0.026870 0.009936 -0.090231 -0.151161 0.096223 0.043491 -0.012099 -0.081495 -0.090163 0.071464 -0.057448 -0.124803 0.003178 -0.040722 -0.175266 0.170124 0.017892
DKV -0.126593 -0.134801 -0.082618 -0.066380 -0.060521 -0.183938 0.038512 0.217832 0.149978 0.093238 -0.024123 0.015802 -0.207590 0.178663 0.142538 -0.014681 -0.067134 -0.069849 -0.032683 0.022788 -0.134994 0.015358 -0.097410 -0.043608 0.037980 0.075849 0.207387 -0.299494 0.067969 0.029238 -0.190419 0.152822 0.265844 -0.217758 -0.020252 0.050668 0.261967 -0.034077 -0.034420 -0.139892 -0.149547 -0.036602 -0.106695 0.064647 -0.003017 0.009115 -0.092071 -0.087875 -0.058403 0.111094 -0.076859 -0.035561 0.322822 0.038213 0.087451 -0.139775 -0.112715 -0.244651 0.152321 -0.159275 0.025408 0.080836 0.055149 -0.121246 0.151432 -0.283024 -0.112276 -0.095744 0.271190 -0.006548 0.007335 -0.097856 -0.205062 0.108807 0.001659 0.007990 0.301443 -0.202563 -0.020247 -0.053115 0.117946 0.018321 0.176338 -0.219628 -0.099722 0.129379 -0.156526 0.029645 0.015607 -0.338881 0.000089 0.030851 -0.007800 -0.010651 -0.017062 -0.035124 -0.257265 -0.053847 -0.048081 0.415445 0.168362 -0.283729 0.069816 -0.030727 -0.117734 0.040948 -0.371301 0.197973 0.078038 -0.146308 0.006130 -0.059063 -0.142366 0.022344 0.153016 0.356683 0.239798 -0.179069 0.099503 -0.017028 0.078156 -0.013272 -0.058763 0.068217 0.313526 -0.083801 0.364095 0.292754 0.039735 -0.199294 -0.086463 -0.354911 0.063926 0.004659 -0.002231 0.013035 0.164457 -0.188538 0.033385 0.064215 -0.102891 0.019502 -0.096398 -0.016642 -0.067983 0.241389 -0.147887 0.193018 0.054371 -0.130693 -0.220007 0.180407 0.133441 -0.045001 -0.320922 0.187892 -0.135811 0.177670 -0.259859 -0.067885 -0.104913 -0.095870 -0.261973 0.005906 -0.243511 0.045705 -0.076700 0.117564 0.007571 0.068432 0.060994 -0.022776 -0.031763 0.217480 -0.354671 -0.132553 0.066678 -0.080902 -0.056992 -0.010485 -0.296329 0.168250 0.437977 0.056880 0.134289 0.036169 -0.108517 0.017709 0.123349 0.106058 0.254661 0.001089 -0.159101 -0.032978 0.038911 -0.038791 0.230582 -0.164026 0.010147 -0.190877
ADF -0.111524 0.086328 -0.021325 0.239675 0.245606 0.056003 -0.028835 0.064457 0.187817 0.217439 -0.138144 0.034155 -0.075853 0.090243 0.110722 -0.007193 0.014100 -0.162285 -0.231710 0.079648 0.054617 -0.207326 0.205043 -0.010849 0.076378 0.143187 -0.091283 -0.038440 0.066154 0.026196 -0.023500 0.042457 -0.107082 0.011104 -0.138886 -0.120149 0.190762 0.119681 -0.055228 0.000203 0.030463 -0.019011 -0.134155 -0.065256 -0.100606 0.074981 0.183063 0.094000 0.013120 -0.064753 0.095123 -0.083494 0.117201 -0.038365 -0.023737 -0.032187 -0.170633 -0.094661 0.108622 0.040569 -0.002366 0.110619 0.254472 -0.218788 -0.067101 0.053391 -0.069620 0.062651 0.255614 -0.146881 0.124360 -0.002856 0.072102 -0.018698 0.037462 0.015178 -0.064115 -0.109837 -0.152167 -0.233134 0.056599 0.050107 0.131135 -0.047506 -0.136741 0.106101 -0.035567 0.112794 0.055472 -0.037961 0.067100 0.020391 -0.011634 0.201757 -0.030216 -0.046061 -0.096195 -0.130688 -0.101000 0.095914 -0.045693 -0.252019 -0.090358 -0.067372 -0.141786 0.249608 -0.110891 -0.024196 0.055586 0.104053 0.054145 -0.209334 0.037712 -0.027567 0.124674 0.092767 0.099773 -0.013687 0.064495 -0.082480 0.097250 0.039811 0.014378 0.020172 -0.089063 -0.024438 0.138018 0.188006 0.229375 0.014714 -0.039935 -0.092406 -0.034023 -0.224004 0.036283 0.220190 0.227034 0.078770 0.153520 -0.055509 -0.200263 -0.195704 -0.113432 -0.042123 0.050423 0.128238 0.091642 -0.071724 -0.025293 -0.059799 0.020799 0.136992 0.038985 0.009649 -0.031289 0.011815 0.052578 0.144306 -0.201799 -0.058272 -0.075912 -0.023303 0.092481 -0.061485 0.027610 0.084779 -0.131771 -0.037591 -0.083761 -0.031620 -0.101500 -0.201890 -0.030714 0.046507 -0.178724 -0.095713 -0.217910 0.005128 0.094369 0.159974 0.134804 0.097186 0.171144 -0.016509 0.108203 0.012828 -0.079301 -0.045803 0.084259 -0.043302 0.148118 -0.065588 -0.129816 -0.092442 0.027168 -0.090212 -0.096577 0.027822 -0.206604 0.083033
SKA -0.252508 0.064486 -0.119417 0.003316 -0.031366 0.055975 -0.134555 0.267795 -0.061431 -0.074821 0.165919 0.150218 -0.023103 0.156879 -0.073282 -0.104580 0.072272 -0.248749 -0.044906 0.190871 0.437897 -0.188051 0.056405 -0.016610 0.227835 0.218406 0.366215 0.008246 -0.106095 0.093217 0.127979 0.066213 0.314464 -0.008956 0.044501 0.042684 0.029752 0.120622 -0.028340 0.073835 -0.159257 0.066950 -0.071558 -0.002712 -0.133262 -0.010075 0.038327 0.101596 -0.012255 0.074740 0.019669 0.157219 0.105708 -0.096282 -0.003571 -0.043177 -0.291336 0.113680 0.029089 -0.023670 -0.018422 0.063471 -0.002589 0.006101 0.133178 0.054565 -0.353178 -0.091119 0.060219 -0.051882 -0.024847 -0.032495 0.118719 0.074867 0.093260 -0.112308 0.050818 0.021654 -0.069213 -0.228026 0.253270 0.143332 0.118233 -0.028615 -0.144886 -0.224474 0.027513 0.119025 0.071502 -0.154957 0.123974 -0.116301 0.013199 0.223174 0.093100 -0.043149 -0.203532 -0.226611 0.227844 0.269850 0.010480 -0.067545 0.003283 -0.116313 -0.156645 -0.085470 -0.103131 -0.057554 0.022670 -0.018039 0.021946 0.172247 -0.119180 -0.025997 0.168897 0.062499 0.068689 0.049150 -0.010485 0.180244 0.084517 0.030209 -0.046448 -0.136684 -0.184922 -0.161340 0.001674 0.199370 -0.137799 0.038211 -0.088080 -0.213951 0.010075 0.079053 -0.004244 0.116364 0.435552 -0.112780 -0.213923 0.023150 -0.202735 0.002290 -0.207332 -0.027544 -0.041983 0.213164 -0.114460 0.136226 -0.049418 0.002757 -0.254511 0.069122 -0.127577 -0.128908 -0.127405 -0.022368 0.295118 -0.039083 0.111567 0.041713 0.001615 0.059657 -0.129062 0.136985 -0.037809 0.041519 0.000773 0.136634 -0.070125 -0.185426 -0.156749 -0.000068 -0.195115 -0.149221 -0.252856 -0.049765 -0.043460 -0.184001 0.078765 -0.145604 0.159914 -0.018713 0.289359 -0.112386 0.145248 -0.101761 -0.169901 0.117091 0.293793 0.008509 -0.013004 0.023502 0.135050 -0.095538 -0.004248 0.051825 0.017490 -0.031148 0.245457 0.159944
VAN -0.125148 -0.041418 -0.154007 -0.064208 0.171396 0.033835 0.051239 0.165272 -0.004446 0.043699 -0.118723 0.056277 -0.156582 0.111526 0.071692 0.031933 -0.124212 -0.000193 0.048994 0.211488 0.082060 -0.056545 0.012247 0.025625 0.220353 0.052612 0.076895 -0.087632 0.006613 -0.041402 -0.102802 -0.020199 -0.118748 -0.169327 0.191051 0.021122 0.065481 -0.091287 0.092451 -0.090823 -0.038241 -0.000433 0.066568 -0.181743 -0.053010 -0.086949 0.015371 -0.051592 0.080478 -0.050411 0.072223 -0.052503 0.075970 0.029079 0.024914 0.014966 -0.012825 -0.044495 0.197061 -0.008672 0.021430 0.108638 -0.052849 -0.164592 0.039010 -0.119005 0.024374 -0.096026 0.026875 -0.108899 0.072656 0.038044 -0.121226 -0.065923 -0.069369 0.143667 0.032396 -0.017447 -0.094063 -0.236493 0.142357 0.057696 0.016211 0.060308 0.037464 -0.042403 -0.012807 0.123807 -0.101994 -0.088501 -0.011882 0.093577 0.239088 -0.029283 0.134934 0.140440 -0.079935 -0.027485 0.045333 0.206436 0.043296 0.103884 0.072311 -0.211374 -0.226460 -0.085009 -0.146343 0.016505 0.062472 -0.063308 -0.086097 -0.070929 -0.114295 0.007514 0.011432 0.003197 0.010896 -0.104231 -0.083114 0.076957 0.116837 -0.010020 -0.064309 0.178419 0.013277 -0.014526 -0.032762 0.263767 0.073734 -0.068981 0.048722 0.188885 -0.021453 -0.045682 0.282380 0.008635 -0.147408 -0.060516 -0.133129 -0.128929 0.167911 0.121402 0.083823 -0.013523 0.062041 0.105209 -0.022577 0.046733 0.071144 -0.060442 -0.221669 0.199252 0.025156 -0.041959 0.021127 0.047052 0.020540 -0.003738 -0.019772 -0.061662 -0.093168 -0.103865 -0.176201 0.119852 0.058769 -0.073304 -0.047285 -0.061589 -0.140396 -0.118051 0.038401 -0.089548 -0.211927 0.000826 -0.077581 0.051032 -0.034893 0.026263 0.083014 0.019665 0.077191 0.237980 0.199294 -0.211202 0.036602 -0.240067 -0.114491 -0.037422 0.040508 -0.183050 -0.094488 -0.053944 -0.003691 -0.010843 0.079785 0.012996 -0.117831 -0.082826 -0.028277 -0.142710
GNG -0.228785 0.107241 -0.117233 -0.231431 -0.002224 -0.050798 0.278228 -0.230573 0.094381 0.050650 -0.244219 0.160822 0.317696 -0.144652 0.149060 0.061380 -0.095697 -0.405124 -0.076627 -0.127961 0.153373 0.031884 -0.399471 0.143641 0.368197 0.134624 -0.059242 0.245281 0.523133 0.143606 0.069215 -0.143811 -0.048298 0.167232 0.197736 0.033081 0.282767 -0.000867 0.379279 0.150053 -0.261043 -0.086653 -0.128968 -0.227435 -0.026510 -0.113958 0.103992 -0.311995 -0.005229 0.233917 -0.063932 0.002425 0.199611 -0.169672 0.198544 -0.017427 0.265713 -0.022500 0.008392 -0.257325 0.271354 0.061110 -0.085425 -0.107622 -0.023331 -0.016510 0.012255 -0.091229 0.078803 -0.207232 0.000428 -0.338593 0.206078 0.244671 0.148261 -0.115877 0.027603 -0.087041 0.275032 -0.336711 0.192887 0.187708 -0.200518 -0.082520 -0.126966 -0.126136 0.422978 0.083702 -0.272666 -0.287905 0.023502 -0.040636 0.393318 0.110759 -0.185163 0.443522 -0.292786 -0.064316 0.155199 0.116899 -0.177577 -0.013963 0.439550 -0.003406 -0.357121 -0.100270 0.029940 0.000514 0.226010 0.195317 0.351719 0.050210 0.071355 0.275937 0.047770 0.225821 0.024214 -0.049465 -0.191321 -0.129195 0.497053 -0.046801 0.060369 -0.231041 0.311629 -0.088920 0.380304 0.053884 -0.146806 -0.046332 -0.103214 0.188936 0.182640 -0.035910 -0.182620 -0.141353 -0.245598 0.157825 0.088615 -0.179014 -0.211300 -0.003988 -0.112693 -0.185697 0.182723 0.046564 0.000240 0.319850 -0.023460 -0.277908 -0.053621 0.035021 0.048632 -0.115798 -0.102551 -0.066634 -0.070302 0.065486 -0.207938 -0.003050 0.240389 -0.048627 -0.318768 -0.384291 -0.303345 -0.232550 -0.372390 0.084950 -0.122496 -0.086644 0.221305 -0.075665 0.124152 -0.022987 -0.443166 -0.146519 0.281162 -0.096810 0.038238 0.020252 0.190633 -0.205380 -0.130358 0.256927 0.079664 -0.158656 0.317229 0.147771 0.064739 -0.388508 0.055087 -0.277031 0.140096 -0.119107 0.069058 -0.072803 -0.020810 -0.108451 -0.028232 0.083247
REE 0.096616 -0.217618 -0.029473 0.147638 -0.042092 0.000838 -0.035605 -0.058392 0.119882 -0.090284 -0.268666 0.126417 -0.084269 0.003265 -0.099762 0.049288 0.132498 -0.079944 0.073894 0.078780 0.127622 0.157688 0.143959 -0.172883 -0.120056 0.185193 -0.010220 -0.000062 -0.044817 0.100970 -0.195044 0.009056 0.045396 -0.081957 -0.072321 -0.034026 -0.012750 0.068786 -0.191931 0.210382 -0.193710 -0.115747 -0.056160 -0.191277 -0.139115 0.296036 0.198419 0.094229 -0.080634 -0.181854 -0.017031 0.132842 0.018307 -0.214331 -0.020532 -0.136416 -0.067648 -0.104467 0.105169 0.074775 -0.039866 -0.003220 0.177042 -0.213282 0.013538 -0.059697 -0.195443 -0.129262 0.009629 -0.016073 0.151612 -0.152058 -0.141379 0.061912 0.098862 0.087110 -0.120953 -0.200000 -0.087886 0.114637 0.022389 0.212750 0.191500 -0.022161 -0.209422 0.115069 0.011298 0.051206 -0.170572 -0.233511 -0.181331 0.056759 0.096086 0.118102 0.126454 0.087441 0.195576 -0.186389 -0.096410 0.091627 0.115281 -0.206295 -0.069552 -0.093240 -0.203433 -0.111652 -0.119297 -0.024684 -0.071037 -0.077664 -0.000994 0.024502 -0.151128 0.004610 0.024711 0.090059 -0.126764 0.179545 -0.007581 0.107546 -0.037779 -0.034095 -0.153617 0.175563 0.046736 -0.077425 0.194465 0.175998 0.109714 0.085181 0.029825 -0.013104 0.025703 -0.191986 0.082037 -0.016359 0.199448 -0.015937 -0.192674 0.010746 0.070160 -0.083109 -0.028436 -0.046902 0.252213 -0.224401 0.112640 0.228094 0.008376 -0.119359 -0.183282 0.069875 0.011461 -0.174638 0.102058 0.023962 0.120549 0.074736 0.085062 0.055468 -0.108685 0.082159 -0.059120 -0.029817 0.089362 -0.010016 -0.035449 0.276834 0.094603 -0.019969 -0.116200 -0.022772 -0.125451 0.057785 -0.074336 0.147325 -0.047244 -0.040429 0.157348 -0.153525 0.189122 0.132456 0.176054 0.079703 -0.090415 -0.030521 -0.020142 -0.141999 -0.028637 0.049400 0.154344 0.121601 -0.118505 0.225458 0.094815 0.019983 0.191186 0.049831 -0.212788 -0.063488
VII -0.241178 0.062099 -0.164870 0.141056 -0.111970 0.046048 0.037033 -0.076045 0.106605 -0.037691 0.007650 0.047516 0.039972 0.043147 0.036693 -0.040748 0.006362 -0.075287 -0.131331 0.171657 0.043140 0.069815 0.167477 0.052419 0.182468 -0.093462 -0.136992 0.283834 0.113944 0.064099 -0.098406 0.016695 -0.017812 0.019879 0.064555 -0.219120 -0.158446 -0.171947 0.076810 -0.114977 -0.148213 -0.027344 -0.092794 -0.293101 0.055119 0.053830 -0.219412 -0.133761 -0.096352 0.042422 -0.103486 0.019453 0.008940 -0.058410 0.030318 0.091621 -0.037980 -0.162509 0.185582 -0.088240 0.055221 -0.034962 0.049461 -0.034079 -0.081463 -0.053061 0.005242 -0.199996 0.255838 -0.122430 0.060874 -0.096378 -0.010930 -0.038073 -0.152737 0.033129 0.060870 0.077752 -0.010025 -0.168727 0.230902 0.188139 -0.061551 0.069021 -0.178760 -0.197218 -0.136992 -0.019556 0.159792 0.077419 0.113104 0.095376 -0.004394 0.145798 -0.033242 0.153131 -0.072701 -0.108143 -0.001324 0.256026 -0.013054 -0.101952 0.122620 0.002966 -0.249807 -0.143780 0.014763 -0.120574 0.191782 -0.132126 -0.030477 -0.066868 0.026550 0.043201 0.004904 -0.016514 -0.151332 0.112143 -0.049068 -0.003498 0.123263 0.137671 -0.228452 -0.060502 0.209496 -0.030714 0.080017 0.175033 -0.069843 -0.155041 0.029104 0.099031 -0.015517 -0.025299 0.003463 0.110797 -0.153669 0.026103 -0.022903 -0.070939 0.125085 0.138308 -0.161804 -0.024813 -0.011339 0.176163 -0.038412 0.187654 0.125509 -0.030929 -0.116690 -0.035650 -0.048574 0.311024 0.030619 0.192454 -0.046654 0.043588 0.092684 0.087869 0.041606 0.024719 -0.022217 -0.106223 0.105743 -0.318922 -0.242506 0.041712 0.041315 -0.036030 -0.162121 -0.125230 -0.006924 0.198305 -0.306637 -0.062787 -0.109727 -0.172823 0.156930 0.144161 0.037370 0.032453 0.145921 -0.075483 0.147787 0.155697 -0.064122 -0.163394 0.161069 -0.130549 0.059373 0.001901 -0.177696 -0.005693 -0.096283 -0.329207 0.495078 -0.105337 0.033526 0.068001
IRR -0.008123 -0.172305 -0.128951 0.147284 0.038496 -0.144241 0.075076 0.077318 0.007160 0.075259 -0.107181 -0.129547 -0.121188 -0.078322 -0.109032 -0.151302 0.051828 0.053064 0.112261 -0.065934 0.182185 0.137557 0.074338 0.028120 -0.058758 0.207753 0.144170 -0.052823 -0.062741 0.124013 -0.119283 -0.004200 -0.114564 -0.119053 -0.039808 -0.130654 -0.041585 -0.035071 0.107453 -0.023565 -0.122550 -0.006690 0.267938 -0.116894 -0.076268 0.030792 0.236709 0.072916 -0.090192 -0.063803 -0.010808 0.014755 -0.133180 0.017775 -0.031571 0.026548 -0.108072 0.031373 -0.012348 0.106914 -0.042256 -0.306102 0.053940 -0.035096 0.035608 -0.086339 -0.042106 -0.137714 0.241169 0.028940 -0.149247 -0.197234 0.067449 0.076708 0.064183 -0.040070 -0.028390 -0.175104 0.109064 -0.045015 0.031135 0.114650 0.048043 0.013242 -0.153401 0.011503 -0.025526 0.037513 -0.017922 0.111690 -0.095713 -0.095246 -0.069711 -0.000787 0.234157 -0.024871 -0.083585 -0.075340 -0.068621 0.151997 0.222905 -0.058918 -0.056483 0.073675 -0.308132 -0.087752 0.026669 0.100489 0.082571 -0.072986 -0.071786 -0.063101 -0.037882 -0.163532 0.068421 0.066940 -0.117207 0.109758 0.054788 0.179773 0.082631 0.204332 -0.054334 -0.036838 0.043643 -0.202099 0.014475 0.238489 0.028151 0.030048 0.027547 -0.153060 -0.085014 -0.132606 0.207577 -0.080089 0.035673 -0.005468 -0.071990 0.097282 0.044823 -0.040960 -0.116086 -0.095065 -0.088797 0.100294 -0.234751 -0.141679 0.119532 -0.119925 -0.289683 0.110011 -0.201143 -0.083940 -0.035155 0.123665 0.187141 -0.147527 0.022475 -0.015160 -0.005188 0.026648 -0.007251 0.062947 -0.016271 0.011530 -0.069466 -0.074897 -0.139784 -0.229028 0.101556 -0.043309 -0.058996 0.013187 -0.122464 -0.093950 -0.061455 -0.025651 0.061660 -0.094413 0.071665 0.110102 0.094903 -0.014862 0.017928 0.042823 -0.010995 -0.062816 0.137080 -0.200194 0.207797 0.003833 -0.071249 -0.052324 0.251259 0.147712 0.055718 0.055354 -0.138258 -0.043250
LEP -0.088261 -0.187848 -0.131930 0.038220 0.157632 0.025410 0.062295 0.055418 0.239469 -0.104867 -0.108063 -0.004668 0.014097 -0.085416 -0.008506 0.065740 0.071877 -0.151622 -0.169884 0.018122 0.087342 -0.159371 -0.088807 -0.185879 0.150749 0.239268 -0.183598 -0.370716 0.133985 0.286043 -0.125374 -0.011478 0.047490 -0.027348 -0.140863 0.066540 0.154651 -0.108722 -0.146864 0.216368 -0.159641 -0.016635 -0.063905 0.110167 0.118045 0.043290 0.097746 0.033565 -0.204324 -0.343420 0.065091 -0.156827 -0.077468 0.086236 -0.228994 0.019245 -0.094984 -0.143137 0.137994 -0.099625 0.088663 0.167409 0.113532 -0.018724 -0.100228 -0.072256 -0.007657 -0.158144 -0.028601 0.110998 0.214245 -0.141983 0.091467 -0.107165 0.248262 0.137519 -0.001287 0.026384 0.093712 -0.008976 -0.152148 0.084233 0.066896 -0.091060 -0.170599 0.028804 -0.072859 0.075491 0.026368 0.099854 0.011635 -0.038116 0.171696 -0.049221 0.152845 -0.056919 -0.135945 0.027179 0.056989 0.005521 0.163984 -0.130252 0.045717 -0.057758 0.100867 0.087119 -0.161316 0.047823 0.325935 -0.071369 0.045838 0.005019 -0.003418 -0.049255 0.123854 -0.009083 -0.043686 -0.063361 -0.030021 0.133786 0.086331 0.169180 -0.151382 0.072794 0.212193 -0.253707 -0.125930 0.098567 0.007755 0.000693 0.177279 0.299343 0.107921 0.009778 -0.091812 0.190978 0.119588 0.114901 -0.042327 -0.149304 -0.232959 -0.037414 -0.084171 -0.042852 -0.144554 -0.092058 0.021291 0.054969 0.199040 0.093395 -0.151626 0.146093 0.016251 0.013637 -0.063681 0.048471 0.157655 -0.121294 -0.242819 0.094556 0.022039 -0.062772 0.090902 0.213185 -0.039773 -0.112178 0.054547 0.247038 0.010400 0.078025 -0.159394 0.292592 -0.226332 -0.020120 -0.078923 -0.016497 0.059402 -0.158656 0.002494 -0.108726 0.196741 -0.068376 -0.020368 0.040517 0.171492 0.124931 -0.120431 -0.171312 0.154032 -0.051417 0.122028 -0.144774 -0.020678 0.183525 0.071833 -0.050900 0.074029 -0.038175 -0.033201 0.003773
VDI -0.141922 -0.006194 -0.009593 -0.075331 0.038975 0.026178 0.100998 -0.042367 -0.064834 0.148094 -0.007608 0.073285 -0.150429 0.056234 -0.090697 -0.021326 0.119847 -0.099175 -0.192423 0.182610 0.252696 -0.116638 0.244809 0.013491 0.026910 0.153570 0.077321 0.030189 0.230997 -0.061603 -0.057951 0.021641 0.048075 0.112475 0.122497 -0.055225 0.045498 -0.197330 0.152425 -0.257267 -0.081169 -0.019820 0.056550 0.071481 0.042517 0.014812 -0.039405 -0.075558 0.014620 -0.222605 -0.067399 0.432570 0.075881 0.090434 -0.002022 0.272328 -0.119754 -0.212922 0.201123 -0.095966 -0.043719 -0.034781 0.055573 -0.068689 -0.161855 -0.220755 -0.017307 -0.084687 0.174939 -0.144700 -0.060207 -0.031366 0.168854 -0.104619 -0.041845 0.083790 -0.054322 -0.133090 0.048085 -0.322092 -0.062151 -0.019864 0.219081 -0.084724 0.029835 0.112920 -0.108758 0.052828 0.116450 0.036815 0.169462 -0.041938 -0.006593 -0.036949 0.161904 0.164461 -0.063185 -0.108371 -0.044132 -0.013335 -0.099435 -0.176892 -0.141538 -0.063923 -0.316215 -0.025936 0.081487 0.066097 -0.070287 -0.051388 -0.030753 -0.404005 -0.246664 -0.001957 0.105887 0.076878 -0.142803 0.131466 -0.089758 0.008206 0.171731 -0.040723 -0.048958 -0.029897 0.119596 -0.161583 0.111048 0.141440 0.071864 -0.009628 -0.051992 -0.066955 0.280064 -0.140576 -0.131759 0.110443 0.046089 -0.012453 0.180338 0.055508 -0.091779 0.095257 -0.150042 -0.027125 0.001084 0.122893 -0.164726 0.116212 0.032713 -0.043457 -0.109050 0.070306 0.084719 -0.162205 -0.000848 0.090597 -0.045364 0.188658 -0.199342 0.120601 -0.262549 -0.019640 0.094560 0.002979 0.096633 -0.013369 -0.080453 0.094127 -0.032942 -0.019550 -0.088074 -0.034179 -0.219396 -0.026602 -0.228844 -0.224525 -0.012978 -0.118496 0.077486 0.009776 0.086581 0.154653 -0.050570 0.015848 0.120759 0.013657 -0.049456 -0.259125 -0.022563 0.057448 0.123812 -0.105728 -0.013119 -0.143593 -0.077839 0.056037 0.034887 -0.191320 -0.076191 -0.046328
GAQ -0.041535 0.033000 -0.061055 0.017296 0.140116 0.052982 -0.027170 0.068886 0.031299 0.002536 -0.180819 0.043820 0.046727 0.045274 0.068174 -0.014103 0.017229 -0.044364 -0.056722 0.132406 0.181536 0.025732 0.023195 0.016441 0.067816 0.037349 -0.061311 -0.053547 -0.138130 0.083100 -0.006203 0.166935 0.131533 0.063451 0.125227 -0.135921 -0.036255 0.016169 0.119222 0.046129 -0.067836 -0.032679 -0.028977 0.118649 0.059118 -0.134434 0.086242 -0.154259 0.038851 -0.080654 -0.133524 -0.023977 0.099184 -0.082147 0.049358 0.042029 -0.126691 -0.037136 0.141198 0.094261 0.062434 0.160785 0.014937 -0.029356 0.078049 0.034037 -0.151655 -0.084883 0.042516 -0.082394 -0.177027 0.001911 0.089838 -0.058435 0.089226 0.083421 0.100516 -0.170455 0.031175 -0.120941 0.045175 0.168957 0.087842 -0.124274 -0.201663 0.093846 0.245476 0.008982 0.085605 -0.080571 -0.000897 -0.034117 0.149361 -0.165978 0.048776 0.104330 -0.115538 -0.140306 0.105439 -0.029529 0.117669 -0.122992 0.241461 -0.067776 -0.076892 0.108512 -0.059358 0.015224 0.141031 0.008111 0.055225 -0.081365 0.046897 0.072472 0.009997 -0.078327 -0.081436 -0.129976 0.120627 -0.033561 0.081311 0.243944 -0.058155 0.035216 0.005854 -0.031587 0.029515 0.041333 0.175930 0.104550 -0.287589 0.173888 0.128543 0.045784 0.023598 0.004149 -0.009487 -0.094733 -0.024917 0.145340 0.003499 -0.100923 -0.047087 0.005935 0.020566 0.032801 -0.072995 0.119559 0.052277 -0.080835 -0.017220 0.063935 0.109104 -0.130114 0.071077 -0.061565 0.014078 -0.066644 0.051945 -0.104831 0.038583 0.090249 -0.063230 0.052292 -0.112114 -0.177309 -0.090916 0.000850 -0.093108 -0.114863 -0.166369 -0.047553 -0.072540 0.098655 -0.154157 -0.022532 -0.118973 -0.070526 0.064770 -0.066216 0.147362 -0.034480 0.125511 0.014716 0.174510 0.086638 -0.182222 0.213669 0.025163 -0.031078 0.088077 -0.019992 0.055349 0.073159 -0.008856 -0.134369 -0.042941 0.109041 -0.172730 -0.034958
QLT -0.185137 -0.136725 0.156556 -0.090031 0.196987 -0.005231 -0.038270 0.098682 -0.000606 0.160360 -0.093231 -0.079224 0.013084 0.040898 -0.013522 -0.051570 0.059672 -0.120219 -0.001033 -0.052725 0.047684 -0.040872 -0.036250 -0.014048 0.174923 0.153387 -0.023606 0.065263 -0.073765 0.128383 -0.147900 -0.043636 0.179143 -0.041458 0.190905 -0.032820 0.086184 0.127186 -0.003948 0.176399 -0.026445 0.070353 -0.036874 -0.229957 0.023381 -0.029447 0.079964 -0.020788 -0.028491 0.023611 -0.087712 -0.119836 0.075061 -0.060600 0.080237 -0.004515 0.031531 0.008672 0.196482 -0.016855 0.026687 -0.016245 0.172123 -0.057936 -0.151655 -0.083865 0.032111 -0.068654 0.112229 -0.208324 0.021050 -0.119290 0.004807 -0.061458 -0.035967 -0.131977 -0.183433 -0.072752 -0.159199 -0.038436 -0.061326 0.016818 0.089403 -0.098898 -0.167439 0.050586 0.015024 -0.036578 0.037904 -0.288058 0.050938 -0.065891 0.130156 -0.101599 0.126838 0.014329 -0.031547 0.064762 -0.102074 0.028612 0.179266 -0.194186 0.013143 -0.081079 -0.294493 -0.034980 -0.167090 0.055234 0.170214 0.093668 -0.114324 -0.157133 -0.077062 0.011529 0.109874 -0.026535 -0.005611 -0.004484 0.018902 0.027785 0.053589 0.103412 0.008019 -0.119018 0.040670 -0.037024 0.165121 0.196482 0.043866 0.101536 -0.118356 0.185304 0.050590 0.072104 -0.149200 -0.222417 0.120546 0.044699 0.043111 -0.009944 -0.064021 -0.042630 -0.070330 0.006669 0.119564 0.076117 -0.055254 -0.021431 0.024266 0.098402 -0.114226 -0.018521 -0.196521 -0.038206 0.021790 -0.065478 0.176721 0.045693 0.022348 0.088226 -0.060807 0.095234 -0.084204 0.000192 -0.088478 -0.141125 0.020173 0.072878 -0.102556 -0.078173 -0.041303 -0.120600 0.052392 0.113009 -0.110337 -0.007954 0.040435 -0.060274 0.084890 -0.170293 0.106819 0.185622 0.101158 -0.029589 0.003326 -0.018681 -0.040718 -0.154001 -0.008401 -0.002041 0.072606 -0.011337 -0.089514 0.049802 0.066520 -0.035618 0.034820 -0.091761 -0.004475 0.010055
VVK -0.203701 0.099751 -0.002705 -0.089099 -0.038016 -0.088717 -0.144736 -0.079155 -0.028680 -0.068524 0.130136 -0.058451 -0.085423 0.158584 0.009705 0.116450 -0.188586 -0.212153 -0.025040 0.156636 0.124924 -0.014576 -0.073724 0.066158 0.108102 0.090584 -0.032556 -0.201105 0.111339 0.054586 -0.154794 -0.061832 0.162475 -0.022732 0.141619 -0.048881 -0.029047 0.021543 0.130169 -0.015630 -0.182180 0.124346 0.016471 -0.176014 -0.115506 0.053425 0.042955 0.149736 -0.082934 0.044924 -0.009534 -0.028172 0.001580 0.065464 0.056264 0.055924 -0.123739 -0.206219 0.342139 -0.051503 0.137493 -0.065682 0.006329 -0.295457 0.026958 -0.180601 -0.084622 -0.187605 0.380178 -0.233832 -0.110883 -0.105495 0.153438 -0.248997 0.058174 -0.050891 -0.078889 -0.131268 -0.155891 -0.088194 -0.086810 -0.067093 0.094910 -0.132990 -0.079091 -0.090419 -0.059274 -0.116075 0.014314 -0.125159 -0.012700 0.010270 0.039854 -0.101265 0.045314 0.055379 -0.076312 -0.137559 0.144033 0.023262 0.052110 -0.104076 0.122920 -0.171532 -0.337090 -0.186946 0.045249 0.012099 -0.040834 0.072681 0.016668 -0.051828 0.037575 -0.084097 -0.050608 0.092468 0.060719 0.125555 -0.056741 -0.009514 0.097853 0.061421 -0.146081 0.175572 0.124816 -0.007237 0.090759 0.127859 -0.016832 -0.069572 -0.161912 0.169876 -0.047049 0.191712 -0.040571 0.056623 0.017805 0.051471 -0.100328 0.145284 0.133438 -0.096616 0.062703 -0.065607 0.111090 0.218011 -0.152629 0.137224 0.117393 -0.160660 -0.123198 0.145877 0.075941 0.123823 -0.047076 0.117036 0.195412 0.077755 0.015153 -0.148753 -0.056498 0.013424 0.077525 0.082119 0.074741 -0.076763 -0.109181 0.111644 -0.186456 0.033121 -0.122776 -0.032089 -0.153446 0.113288 0.046369 0.042577 -0.201870 -0.119795 0.044584 -0.020572 -0.143770 -0.161343 -0.087099 -0.124782 0.225157 -0.148161 -0.153157 -0.060015 0.152779 -0.209290 0.100979 0.070436 -0.227591 0.089492 0.170661 -0.066504 0.024348 -0.284952 0.024937 0.099094
FLD -0.117638 -0.218266 0.006181 -0.097799 -0.002883 -0.082023 -0.015415 -0.071943 -0.035652 0.162229 -0.147377 0.176922 -0.034718 -0.021424 -0.393170 0.060303 0.085039 -0.103784 -0.177892 0.176869 0.141073 0.011534 0.117290 -0.045676 0.027754 -0.013401 0.227443 -0.344411 0.020466 0.254388 -0.151053 0.032829 -0.170178 0.006579 -0.051559 0.167357 0.131231 -0.227355 0.083883 0.316832 0.017046 0.177905 -0.049047 -0.003707 -0.151751 0.105557 -0.090005 -0.064876 -0.003277 -0.150993 0.142604 0.006825 0.100286 0.048856 -0.003703 -0.050169 -0.127334 -0.136320 0.112918 0.040691 0.093056 -0.132989 -0.003815 -0.031336 0.003078 -0.075713 -0.031425 -0.147889 0.124383 -0.305812 0.132918 -0.328888 0.018106 -0.163978 -0.007358 0.158825 -0.109046 0.220462 -0.196411 -0.233195 0.055268 0.177322 -0.098717 0.124041 -0.094633 -0.003037 -0.171873 0.033614 0.046248 -0.033891 -0.021508 0.141060 -0.021587 0.078743 0.092740 0.241537 -0.234858 -0.036625 0.049580 0.235828 0.203627 0.177447 -0.014283 0.038245 -0.209168 -0.199760 -0.264639 0.026055 -0.018310 -0.074948 -0.124917 -0.142189 -0.057148 -0.103064 -0.098560 0.040419 -0.094576 -0.150542 -0.068453 0.039004 0.225103 0.077312 -0.035135 0.033685 0.148253 -0.250200 0.081765 0.095694 0.040036 -0.001472 -0.078116 0.232986 0.028977 0.242645 0.133941 0.013630 0.039032 -0.006260 0.070327 -0.104438 -0.018323 0.020380 0.107333 0.241296 0.124267 0.205145 -0.028003 0.208787 0.001765 0.081212 -0.075746 0.070993 0.259754 0.102538 -0.255580 -0.280810 0.282868 0.148901 0.203277 -0.109853 -0.001928 0.051131 -0.255687 0.046615 0.006422 0.056101 -0.023823 -0.164850 0.171785 -0.231030 0.109053 -0.070009 -0.012660 0.184847 0.195561 0.191008 -0.062218 0.289437 0.093568 -0.080491 0.147022 0.332356 0.256977 0.036810 0.279567 0.083963 -0.048640 -0.033825 0.190078 -0.068251 0.004618 0.260147 0.008741 0.118967 0.147069 -0.036962 0.064746 -0.141347 0.122835 -0.116009
KIK -0.211675 -0.051886 0.207675 -0.068630 -0.030047 -0.030596 -0.013075 0.067181 -0.050264 -0.010430 0.113103 0.091246 -0.003281 0.091328 -0.035648 -0.077122 0.000192 -0.201245 -0.081402 -0.035350 0.055050 -0.139820 0.031501 -0.057032 0.105008 0.226875 0.120898 -0.019598 0.042063 0.059209 -0.212958 0.068958 0.217971 -0.164463 0.046751 0.090661 0.106015 0.000360 0.080673 0.018997 -0.060782 0.093498 0.086753 -0.080339 -0.084786 0.214795 0.015347 0.030085 -0.011588 -0.021679 0.079375 -0.003063 0.014473 -0.062501 0.029470 -0.084230 -0.121741 -0.111331 0.164911 0.075248 0.092744 -0.084820 0.187751 -0.191831 -0.028851 -0.067667 -0.081269 -0.248216 0.200474 -0.222538 0.020943 -0.073311 -0.080391 0.011607 0.009657 0.032802 -0.022829 -0.180198 -0.154729 -0.055469 0.051021 0.003061 0.033686 0.055152 0.026353 -0.080818 -0.012388 0.015635 -0.036911 -0.142677 0.085177 -0.116921 0.131515 0.066339 -0.032455 0.064814 -0.252016 -0.248827 0.057563 0.209839 0.050268 -0.145242 0.100690 -0.023642 -0.342354 -0.107881 -0.027795 0.004044 0.162377 0.056488 -0.170690 0.031637 -0.056294 -0.128720 0.039198 0.161644 0.033028 0.017475 0.109016 0.002600 0.016509 -0.104328 -0.102408 0.040001 0.143700 -0.030984 0.053178 0.275092 -0.003245 -0.101161 -0.105860 0.036053 0.064421 0.055277 0.032446 -0.044521 -0.022092 0.054395 -0.079754 0.090471 -0.047468 -0.097896 -0.184623 -0.011797 0.052429 -0.025997 -0.153415 0.321915 0.148457 -0.064490 -0.174458 0.185105 -0.018382 0.032418 -0.039704 0.137915 0.079698 -0.124678 -0.000335 -0.011704 -0.180524 0.045503 0.028838 0.112669 0.070462 -0.191620 -0.027538 -0.096074 -0.089516 -0.135521 -0.198383 -0.154390 -0.052051 0.098920 -0.166336 0.011525 -0.118909 -0.151168 0.136307 -0.090480 -0.019630 0.090909 -0.031398 -0.041780 -0.022412 -0.221791 -0.244593 -0.327497 0.216661 -0.149664 0.075678 -0.133645 -0.221105 -0.033870 0.018990 -0.084641 0.049011 -0.073274 -0.062868 -0.053878
TIE -0.052378 -0.032866 0.146186 -0.048625 -0.073405 -0.054480 -0.104397 0.082098 -0.028337 0.021924 -0.042702 0.159909 -0.031510 0.008103 0.028149 -0.008031 0.114497 -0.113270 0.052574 0.144735 -0.175241 -0.091027 0.059217 0.036819 0.045005 0.188516 -0.013710 -0.078272 0.107310 0.169138 -0.396047 0.212903 0.200752 -0.008494 0.130709 0.078916 0.075565 -0.067509 0.002461 0.075191 -0.092926 0.044491 0.177468 -0.047530 0.041977 0.069108 0.100703 0.044439 -0.020045 0.012285 0.104202 0.026588 0.277768 0.006932 -0.025791 -0.018072 -0.070118 -0.162076 0.107978 0.106019 -0.029611 -0.094045 0.142022 -0.287254 -0.032742 0.023791 -0.135323 -0.020430 0.152238 -0.153743 0.038251 -0.024402 -0.030990 -0.191887 0.004737 -0.000910 -0.070609 -0.077047 -0.109467 -0.163370 0.202676 0.034938 0.121355 -0.086326 -0.124422 -0.096726 -0.000995 -0.142708 -0.030922 -0.016560 -0.016123 -0.083858 0.226379 0.113196 0.183762 -0.029350 -0.102389 -0.087326 -0.065942 0.173001 0.161295 -0.067756 -0.008824 -0.170072 -0.222801 -0.051213 -0.060701 -0.025729 0.037579 -0.055089 -0.118289 -0.171532 -0.131886 0.124093 0.032597 0.163456 0.109402 -0.136165 0.103689 0.175773 0.016128 -0.092106 -0.141751 0.159750 0.120954 -0.099829 0.062629 0.213015 0.056496 -0.171113 0.012160 -0.001394 0.006101 0.027154 0.064501 0.082061 -0.002806 0.058737 0.144878 0.183502 -0.103806 -0.064974 -0.141502 -0.013007 0.077435 0.193584 -0.185712 0.226360 -0.016377 -0.012446 -0.158909 0.158361 -0.055198 -0.040103 -0.003567 0.162816 0.077253 0.088796 -0.012155 0.027879 -0.215676 -0.115368 0.027700 -0.029541 -0.001257 0.001093 -0.110623 0.146951 -0.028709 -0.151617 -0.020862 -0.171835 -0.055645 -0.019745 0.053937 -0.068726 -0.078384 -0.261060 -0.041579 -0.047597 -0.065307 -0.019423 0.069772 0.137650 -0.017843 -0.026107 -0.212653 0.020607 0.009326 -0.035251 0.132489 0.041168 -0.004206 -0.208566 0.118132 -0.079990 0.151917 -0.092810 0.033375 -0.096890
IGF -0.247245 0.182400 -0.113228 -0.025324 -0.069110 0.039565 -0.024860 -0.071824 -0.205991 0.003659 -0.187641 0.112381 -0.101370 0.072561 -0.181640 -0.075383 -0.067912 0.005317 -0.062022 0.086257 0.091046 -0.251799 -0.089816 0.136698 0.049839 -0.138568 -0.061389 0.139718 0.141903 -0.082072 -0.191296 -0.279032 0.164883 -0.197014 0.043802 -0.212780 0.053500 -0.230106 0.189769 -0.042056 -0.059719 0.059712 0.010101 0.049087 -0.098246 -0.033284 0.158793 -0.206499 0.026417 -0.060543 -0.095736 -0.181344 -0.198665 -0.052747 -0.034652 0.027143 0.151989 -0.270283 0.051277 -0.096593 0.153146 0.207225 0.168574 -0.079037 -0.113551 -0.120281 -0.150620 0.027178 0.029394 -0.139088 0.034828 -0.183501 -0.157305 0.320051 0.020453 0.080319 0.038672 0.104088 0.050568 -0.322094 0.148022 0.032150 0.182321 0.012164 -0.126058 -0.085143 -0.129953 0.037266 -0.049309 -0.032577 0.089028 -0.006401 -0.013059 0.064709 -0.072474 0.095092 -0.146453 -0.087444 0.070097 -0.016587 0.037903 -0.008612 0.122605 -0.010147 -0.238440 0.040526 -0.330385 -0.019199 0.323060 -0.204419 -0.052695 -0.114974 0.002866 -0.031581 -0.035276 -0.033351 0.202876 -0.124289 -0.085640 -0.148958 -0.038036 0.006550 -0.068118 -0.066375 0.218195 -0.168311 0.100542 0.237389 -0.010617 -0.203684 -0.034216 0.100521 0.121831 -0.132971 0.156875 -0.129277 -0.113566 0.301588 0.007949 0.066769 0.092197 -0.169992 0.140790 0.007660 -0.029593 -0.089981 0.051306 0.196036 0.180768 -0.104751 -0.252342 0.122852 0.064600 -0.038576 -0.140777 -0.160621 -0.033245 0.086101 0.229503 0.149429 -0.030515 0.130992 0.122022 -0.045475 -0.062850 -0.184794 -0.178330 0.066338 -0.087000 -0.057884 0.001754 -0.071765 -0.172306 -0.031969 -0.197621 -0.109127 0.003631 0.027745 0.121922 0.072186 0.110338 -0.023674 0.273866 0.026601 0.058231 -0.133255 -0.024975 -0.090478 0.143376 0.024277 0.006598 -0.033350 -0.017910 -0.069264 0.001030 0.212667 0.081984 0.002636 -0.153224 0.109624
APR 0.002552 0.091533 -0.098863 -0.031186 0.052306 0.115237 -0.006848 -0.128017 0.001379 -0.072430 0.095758 0.065880 0.145323 -0.132024 0.021491 -0.064623 -0.071526 -0.063495 -0.199465 0.288651 0.079225 0.000643 0.220565 -0.146921 0.082502 0.108101 -0.023728 0.121403 -0.094501 0.241461 0.080233 -0.065522 -0.004532 0.009895 -0.040636 0.045557 0.089054 -0.126418 0.006961 0.113749 -0.022857 -0.009229 0.083068 0.020033 -0.124122 -0.109318 0.108816 0.079320 0.071194 0.012693 -0.073833 -0.022487 0.150482 0.045638 0.126292 -0.006302 -0.028998 -0.056950 0.156428 0.149173 -0.166440 -0.006284 0.109806 -0.018565 0.134940 -0.051549 -0.049761 0.002298 0.151560 -0.077476 -0.222898 0.035798 0.013138 -0.032147 0.057908 0.063803 -0.098683 0.055338 -0.048041 -0.171894 -0.012573 0.139380 0.178986 -0.052025 -0.157551 0.191314 0.027827 0.121753 0.000780 -0.019886 -0.089416 -0.194547 0.018995 0.132597 0.057134 0.107937 -0.038687 0.013658 0.119255 0.299060 0.147757 -0.050183 0.102954 -0.170454 -0.155014 0.030002 -0.236272 -0.015720 0.090574 -0.011031 0.066156 0.005405 0.034920 -0.085701 0.008099 0.140370 0.028654 0.031261 -0.067038 0.115825 -0.068505 0.105335 0.003001 0.054857 -0.052144 -0.155467 -0.032674 0.048790 0.012677 -0.031146 0.074612 -0.005106 -0.131510 -0.022863 0.128647 0.071708 -0.004497 -0.083188 -0.019606 0.182531 0.010354 -0.144686 0.191326 0.024635 0.208549 -0.025249 -0.108498 -0.009380 0.030793 0.135054 -0.038330 0.116873 -0.039199 0.167480 -0.079541 -0.105674 0.053985 0.040002 -0.152070 -0.026023 0.064910 -0.096094 0.055349 -0.152034 0.027900 -0.148955 0.134606 -0.006572 0.064804 0.177473 -0.181206 0.020515 -0.116730 0.166089 -0.098888 0.067194 0.025572 0.044708 0.071601 -0.036480 0.114110 0.001883 -0.073749 0.089654 -0.003990 0.036404 0.108553 -0.167401 -0.005174 0.016376 0.020295 0.007340 0.115656 -0.051079 0.063611 -0.044310 0.064325 0.074297 0.002875 -0.053520
EVD -0.127764 -0.003501 -0.043779 0.095439 -0.184563 -0.085878 0.106669 -0.073807 0.265362 -0.106598 -0.090850 -0.192030 -0.131582 0.153573 -0.150537 0.042130 0.130696 -0.132221 0.032340 0.250761 0.136209 -0.084928 0.127953 -0.391709 0.071879 0.103220 0.183919 -0.211988 -0.076755 0.234382 -0.264631 0.095441 -0.023173 0.016024 0.091252 0.101834 0.208717 0.010540 -0.084765 -0.033961 -0.009413 0.091468 0.125985 -0.055152 0.069081 0.042062 0.107109 0.013601 -0.025853 -0.123431 0.114509 -0.184831 0.182087 0.023619 -0.005923 0.089478 -0.226420 -0.166343 0.143478 -0.079586 0.056206 -0.084604 0.040621 -0.118122 0.050911 -0.080453 -0.140132 0.047011 0.209230 -0.105254 0.007728 -0.207073 -0.041651 -0.130454 0.037649 0.019442 0.185571 -0.032032 0.040516 -0.120767 0.051489 -0.133587 -0.087939 0.167302 0.000345 0.124367 -0.057270 -0.052386 -0.174395 -0.111192 -0.063870 0.079506 0.084213 -0.049903 0.100147 0.184832 -0.115681 0.022987 -0.000835 0.081907 0.025792 -0.054951 0.058026 -0.192351 -0.069391 -0.152196 0.026341 0.002334 0.070297 -0.057762 -0.103265 -0.102443 -0.083918 0.024961 -0.009440 0.025797 -0.257036 0.023312 0.010127 0.069645 0.017371 -0.018141 -0.091963 -0.038759 0.020151 -0.206625 0.039112 0.139890 0.010547 -0.080070 -0.078840 0.107806 0.124983 -0.014572 0.026341 -0.205724 0.119958 0.039080 -0.012458 -0.014460 -0.102927 0.011589 -0.148156 0.025305 0.023131 0.038031 -0.055697 0.060104 0.053860 -0.083614 0.067260 -0.038202 0.130738 0.037425 -0.012996 0.026519 0.155055 -0.103984 -0.035863 0.151150 0.053644 0.089602 0.010178 0.047483 -0.094429 -0.109379 0.024959 -0.159347 -0.147179 0.060087 -0.197766 0.147032 -0.005319 -0.033682 -0.018712 0.037245 -0.178008 -0.126588 -0.085778 0.124035 0.273954 0.069725 0.158632 0.020166 -0.013998 0.081394 -0.194175 -0.117402 0.100422 -0.227818 -0.089570 -0.202333 -0.027244 -0.072774 0.237803 0.007236 0.091019 0.142569 -0.218915 -0.007293
VRT 0.242948 -0.067785 -0.253812 0.217742 0.135585 -0.188128 0.224763 -0.181425 0.050399 0.022172 -0.052719 -0.179822 -0.091580 0.037058 -0.241207 -0.048830 0.119577 0.107881 0.075723 -0.048668 0.375955 -0.131363 0.080659 0.158354 0.096723 0.064977 0.121531 0.033279 0.099952 0.262619 -0.126839 0.488310 0.149030 0.156586 -0.053034 0.224796 0.144244 -0.101876 0.103300 -0.012764 -0.132330 0.099556 -0.091983 -0.163153 0.102773 -0.046994 -0.097857 -0.075507 0.120052 -0.322731 -0.020566 0.233056 0.162160 0.199676 -0.179550 -0.186883 0.392732 -0.082367 0.335476 0.151873 -0.089023 -0.283825 -0.010803 0.008238 0.507648 -0.106208 -0.136354 -0.171035 -0.021675 -0.105524 -0.005513 -0.033915 -0.241653 -0.046204 0.241343 0.058403 0.282994 -0.358532 -0.052527 -0.289442 -0.310853 0.081548 0.179087 -0.121863 -0.132856 -0.018763 0.148575 -0.217727 -0.235620 0.021021 0.397006 0.050695 0.296791 0.258747 0.073708 -0.127854 -0.034290 -0.230624 -0.047946 -0.051675 0.226241 -0.029725 -0.065362 -0.095715 -0.116439 -0.276666 0.002684 -0.158116 0.062453 -0.118610 0.132805 -0.477676 0.089275 -0.261118 0.076465 0.086703 0.059694 -0.219364 0.148885 0.126008 0.128896 0.065497 0.096089 -0.213043 -0.433783 -0.133457 0.039606 0.169571 -0.173900 -0.005923 0.136396 0.042443 0.017491 0.122106 0.188792 -0.164146 -0.000757 0.202393 -0.257799 -0.187684 -0.092077 0.083742 0.183132 0.133132 -0.084909 0.057976 -0.201993 0.012594 0.169331 0.076653 0.036204 0.055561 -0.101540 -0.225611 0.054540 0.020256 0.261590 0.023407 -0.022331 0.059780 0.083186 0.023850 -0.245946 0.153837 0.207758 0.076743 -0.046408 0.160067 -0.197361 -0.108414 0.109327 -0.066452 -0.108254 0.044869 -0.050206 -0.086931 -0.109900 -0.020420 0.180725 0.172971 0.191126 -0.119324 -0.102702 0.245901 0.369648 0.011527 -0.065858 -0.290844 0.052948 0.205807 0.096030 -0.057032 0.037225 -0.015292 0.145573 -0.134304 -0.034754 -0.022073 -0.038059 0.010647
SDV -0.172401 0.016963 0.028058 -0.005768 0.207656 0.007363 0.195157 -0.088307 0.171904 -0.024946 -0.005146 0.169001 -0.135394 0.093076 0.042046 -0.074799 -0.022310 -0.196829 -0.091907 0.139006 0.098849 -0.043603 0.197837 -0.041653 0.048743 0.087383 0.116828 -0.065782 -0.018632 0.134503 -0.128516 -0.013897 0.107544 -0.126724 0.052855 0.045350 0.013501 -0.010952 0.105126 -0.009177 -0.182284 -0.117786 0.059318 -0.026418 -0.040219 0.109758 0.039739 -0.057301 -0.092611 -0.090559 0.009501 -0.039299 0.045207 0.046065 0.003377 0.040736 -0.051270 -0.156277 0.093835 -0.020477 0.110760 0.019365 0.036685 0.025519 -0.048396 -0.120141 0.035596 -0.079628 0.143812 -0.102348 -0.082573 -0.025509 0.053976 -0.019942 -0.003927 -0.007832 0.069679 -0.095528 -0.018591 -0.163905 0.109589 0.092971 0.075250 -0.107423 -0.225675 -0.005219 0.001704 0.063423 0.021198 -0.039720 0.117254 -0.122400 0.102502 0.057945 0.110854 0.103221 -0.046526 0.005322 0.085561 0.103105 0.013314 -0.040345 0.051694 -0.007388 -0.108248 -0.113271 -0.170520 0.069390 -0.014517 -0.159675 0.004454 -0.128642 0.082717 -0.070287 0.176866 0.102597 -0.064152 0.098861 0.212664 0.025813 0.094738 -0.003824 -0.073270 0.046587 -0.043594 -0.060838 -0.021504 0.010838 0.084540 -0.075264 -0.116204 -0.171021 0.144940 -0.076473 -0.023849 0.030364 0.072720 -0.053689 -0.045440 -0.028216 -0.083314 -0.064266 -0.034199 -0.054360 -0.051271 0.061429 -0.000184 0.115564 -0.113506 -0.033955 0.097183 0.078974 0.023295 0.017903 -0.157550 -0.093051 0.112546 0.035046 -0.062967 -0.043084 0.009812 -0.133776 0.080004 -0.026306 0.103905 -0.012021 -0.068208 -0.010904 -0.061223 -0.040652 -0.139443 -0.003770 -0.106797 -0.003743 -0.151482 -0.047642 -0.042247 -0.031845 0.025587 0.029239 0.115446 0.201887 0.347673 -0.095987 0.063849 -0.049204 -0.193781 -0.190950 0.067244 -0.026681 0.039277 0.025096 0.010252 -0.092614 0.015784 0.047522 -0.101213 0.006260 -0.074026 -0.064741
RID -0.121045 -0.044776 0.185769 0.050200 0.192192 -0.188736 0.186775 -0.230154 0.062617 -0.075195 -0.117526 -0.072733 -0.182625 -0.059160 0.030630 -0.001649 0.017241 -0.027341 0.011946 0.229356 0.050364 0.007696 -0.011213 0.063495 0.092705 0.063507 0.037941 0.081736 0.114204 0.219397 -0.057143 0.134149 -0.003274 -0.027770 0.015561 0.105381 0.090215 -0.055243 -0.030045 -0.050640 -0.129871 0.017199 -0.041936 -0.069040 -0.087620 0.067823 0.121524 0.179189 -0.102573 -0.099933 0.096603 -0.128878 0.062077 0.018469 -0.022425 0.123901 -0.214418 -0.130150 0.116793 0.030749 0.160954 -0.128254 -0.017373 -0.033340 0.002169 -0.073011 -0.092149 0.011231 0.181486 -0.246107 0.013164 -0.210453 -0.013541 -0.210684 0.116846 0.096279 -0.141704 -0.043069 -0.054770 -0.005494 0.113766 0.037571 -0.006904 0.001163 -0.004257 0.141699 0.037853 -0.028707 0.006425 -0.137370 -0.076812 0.100399 0.069925 -0.037717 0.133678 0.041931 -0.037488 -0.096793 -0.137983 -0.041188 0.219484 -0.021570 0.063828 -0.285041 -0.084443 -0.102136 -0.099325 -0.112479 0.153055 -0.107172 0.002135 -0.077777 -0.186149 0.081981 0.058765 0.124721 -0.153406 -0.035800 0.112398 0.088921 -0.021929 0.063820 -0.008367 -0.073926 -0.039183 -0.003315 0.009896 0.155398 0.096730 0.027252 -0.090961 -0.076765 0.074910 0.123818 0.202858 -0.067088 0.154176 0.097935 -0.079943 0.080411 -0.029944 -0.023852 -0.164470 -0.014121 0.072507 0.031586 -0.289148 0.026621 -0.061711 -0.213260 -0.043826 0.279268 -0.092363 -0.011924 0.100771 0.112606 0.119242 -0.082050 -0.102975 -0.081559 0.004626 -0.024436 -0.042625 -0.065074 -0.104530 -0.189097 -0.151038 -0.042867 -0.014523 0.038132 -0.063568 -0.029699 -0.028125 0.101423 -0.217008 0.049250 -0.003034 0.109407 -0.117245 -0.106765 0.060448 0.192667 0.171876 0.012705 -0.168382 -0.060308 -0.172665 -0.093774 -0.129815 0.087727 0.086002 -0.045471 0.161101 -0.085988 0.202557 0.063145 0.017439 -0.140847 0.094778 -0.019412
SIE -0.167012 -0.185169 0.028390 -0.234884 0.066690 0.082049 -0.121918 0.197464 -0.007340 0.133657 -0.267568 0.195045 -0.025511 0.035899 0.039775 -0.116522 0.177868 -0.054710 -0.031809 -0.147515 0.059945 0.065598 0.080936 0.036514 0.174923 0.280384 0.057339 -0.062845 0.013938 0.242306 -0.255972 -0.025766 0.058146 -0.086515 0.189459 0.000027 -0.037349 -0.019280 0.193492 -0.103324 -0.160397 0.091090 0.235377 0.035992 -0.121287 -0.071211 0.123806 0.033243 0.070392 -0.037474 -0.079601 0.216327 0.274107 -0.000081 -0.021621 -0.036998 -0.194213 -0.216764 0.139689 0.139238 0.093837 -0.112293 0.162278 -0.075421 -0.153028 -0.000269 -0.054959 -0.123491 0.211588 -0.107762 0.021191 -0.167620 -0.209913 -0.061534 0.133951 0.036032 0.076740 -0.116403 -0.072569 -0.150887 0.309445 0.084725 -0.104725 -0.069421 -0.069977 0.116469 0.029634 0.197367 -0.091439 0.126621 -0.139405 -0.027020 0.066361 0.054522 -0.026415 -0.071621 0.023948 -0.078321 0.072665 0.283372 0.089750 0.022955 -0.039692 -0.172349 -0.103213 -0.019503 -0.044870 -0.029204 -0.074287 -0.071160 -0.048273 0.056253 0.023660 -0.057605 0.138301 0.002790 -0.110446 -0.022980 -0.001475 0.055165 -0.029011 -0.194708 -0.164263 0.086597 0.177738 0.118510 -0.108488 0.237879 -0.218356 -0.120152 -0.125622 -0.008909 0.055318 0.235467 -0.161730 0.093343 0.012699 0.136322 0.169059 0.087398 0.074879 0.041833 -0.120522 -0.023665 -0.141571 0.178520 -0.150386 0.194683 -0.014178 -0.094591 -0.214312 0.158192 0.017686 -0.120817 -0.192806 0.002902 0.132401 -0.083740 -0.014802 0.042539 0.033151 -0.163926 -0.047894 0.125041 0.099243 -0.040443 -0.193299 0.103538 -0.073893 -0.036968 -0.249944 -0.245791 0.047673 -0.041002 -0.046999 0.095746 -0.056852 -0.159964 0.008177 0.062928 0.094800 -0.226981 0.143597 0.154845 0.042078 -0.205669 -0.363019 -0.156758 0.040591 -0.026888 0.174887 0.007352 -0.207314 -0.056582 -0.054781 0.094339 0.227706 -0.115137 0.063058 -0.088337
NGV -0.155237 0.034013 0.159424 -0.115903 -0.085415 0.003863 0.120090 -0.066271 0.009386 0.022923 -0.265167 -0.034777 -0.112065 0.018344 0.122999 -0.046937 0.002239 -0.050348 0.066180 0.040285 0.120345 0.022378 0.181718 -0.063509 0.192701 0.029205 0.276137 0.031430 -0.043552 0.251072 -0.211734 -0.007380 0.123614 0.077471 0.014331 -0.154294 -0.014554 -0.121020 0.023257 -0.000843 -0.080452 -0.064036 -0.000291 -0.105711 0.134014 0.075372 0.199326 -0.154126 -0.129900 0.016301 -0.088028 0.041851 0.057719 -0.097593 -0.064767 0.144569 -0.197776 0.014962 0.108758 0.050619 0.133851 -0.041633 0.038217 -0.115185 0.013070 0.013521 0.243602 -0.135074 0.160799 -0.179322 -0.173856 -0.113933 0.028194 0.015764 0.029279 -0.072474 0.210202 -0.081318 -0.053033 -0.437935 0.027956 -0.113073 0.031400 -0.014673 -0.130124 0.022674 0.053496 0.060842 -0.026758 -0.166756 0.055593 -0.154939 0.072715 -0.002292 -0.044551 -0.009703 -0.137650 -0.137538 0.145911 0.001086 -0.013673 -0.054311 0.027365 -0.005529 -0.305998 -0.106856 -0.070165 0.062787 -0.148485 0.103498 -0.150021 0.110730 -0.019247 -0.030792 0.244260 0.103708 0.334401 0.024670 0.085598 -0.039016 0.066178 0.023287 -0.071844 -0.102236 0.033248 -0.125549 -0.037399 0.122161 0.069580 -0.070582 -0.141247 0.058770 0.082960 -0.057465 0.122421 0.057695 -0.048885 0.018890 -0.050403 -0.050967 -0.068857 0.119955 0.027641 0.080495 0.216375 0.141377 0.010252 0.177395 0.116685 -0.031987 -0.123743 0.035714 -0.096643 -0.057242 -0.044746 -0.096819 -0.073228 0.147296 -0.031053 0.000112 -0.082639 0.055899 0.016875 0.011524 0.005988 -0.296248 0.041347 -0.012233 -0.002110 -0.054331 -0.049074 0.112143 -0.153614 -0.028895 -0.168192 -0.119963 0.070224 -0.009744 -0.046683 0.051798 0.325704 0.165783 0.187889 -0.142832 0.007816 -0.105818 -0.160840 -0.102760 -0.086024 -0.015836 -0.104706 -0.062573 -0.135727 0.035124 -0.006159 0.176078 -0.045717 0.006078 -0.025295 0.158351
NLT -0.149137 0.006583 0.106327 -0.002750 0.105442 -0.142699 -0.072082 0.059046 -0.086133 -0.035680 -0.119226 0.042211 -0.164539 0.147858 -0.092651 -0.047551 -0.010375 -0.062942 0.017821 -0.205594 0.192933 -0.082204 0.052927 -0.011267 0.193300 0.121000 0.204453 0.080433 0.083645 0.156278 -0.111077 -0.074453 0.179729 -0.345418 0.158489 -0.119677 0.000869 0.013616 0.066411 0.151540 0.006189 0.069931 -0.067581 -0.044191 -0.054873 0.017862 0.005123 -0.199162 0.065631 0.177215 0.062622 -0.025849 -0.012648 0.154142 -0.086869 -0.037993 -0.133581 -0.165351 0.229467 0.111509 0.059905 0.070549 0.065920 -0.031940 -0.169941 -0.005839 0.063000 -0.043578 0.205133 -0.258013 -0.040515 -0.164492 -0.026964 -0.251157 -0.071870 -0.036372 -0.023983 -0.142521 0.063032 -0.333179 0.130942 -0.064364 -0.011025 0.008636 -0.080660 0.001211 -0.072598 0.060937 0.112874 -0.127589 0.176916 -0.090216 0.001507 -0.007705 0.073373 -0.011496 -0.151513 -0.077416 0.037246 -0.192080 -0.032151 -0.193740 0.091934 -0.183024 -0.184333 -0.049775 -0.079482 0.142004 0.231658 0.034393 -0.052967 -0.134440 0.148614 0.062351 0.200972 0.036641 -0.053136 0.130481 0.090940 0.116030 0.188721 0.082993 -0.094797 0.000186 0.081021 -0.103598 0.025804 0.218837 0.143901 -0.001858 0.069150 0.140106 -0.065852 0.103842 -0.095495 -0.010587 -0.006210 0.071456 -0.186792 -0.058511 -0.076662 0.091552 -0.058765 0.015830 0.125994 0.033828 -0.150585 0.131837 -0.016984 -0.036944 -0.170233 -0.107754 -0.030214 -0.099534 -0.033125 -0.107409 -0.017372 0.052919 -0.082229 0.016830 -0.063362 0.020275 -0.113800 0.093265 -0.044512 -0.215642 -0.019803 0.023107 -0.035546 -0.107946 -0.256006 -0.092675 0.015028 0.027966 -0.168986 -0.013305 0.101543 -0.044239 0.102045 0.134772 0.126490 0.211978 0.092876 -0.043050 -0.115744 -0.080821 -0.092496 -0.017959 0.021158 -0.021755 0.012757 0.020272 -0.148817 0.072014 0.059655 -0.024128 0.038372 -0.371065 -0.112645 0.076459
LRN -0.039588 -0.039980 -0.050459 0.026364 0.018862 -0.013670 -0.021312 0.065178 -0.053148 0.007481 -0.218074 0.089767 -0.088610 0.027317 -0.078987 -0.011727 0.077373 -0.094607 -0.085520 -0.091461 0.119158 0.071556 0.020582 -0.161901 0.029251 0.046418 0.131071 0.038266 0.112564 0.070925 -0.085854 0.037079 -0.030697 -0.051855 0.138499 -0.100313 0.048063 -0.047757 0.057006 0.125238 0.059057 0.018290 0.070989 -0.032868 -0.037903 -0.007379 0.118087 0.061804 0.023527 0.148259 0.037835 -0.058439 0.130124 0.019879 -0.001434 -0.010051 -0.037530 -0.074709 0.150228 -0.038652 0.066904 -0.045824 0.199441 -0.150402 0.083981 0.023839 0.135477 -0.035799 0.088978 -0.029992 0.010543 -0.045744 -0.157776 -0.070167 0.158753 -0.061751 0.132870 -0.070004 0.111649 -0.113705 0.170982 0.168450 0.141173 0.122030 -0.051019 0.001742 -0.017216 -0.037823 -0.009080 -0.070447 -0.136497 -0.084118 0.049925 0.049245 0.045969 -0.046731 -0.080608 -0.141909 0.026170 0.093800 0.182208 -0.141306 -0.026758 -0.082782 -0.179442 -0.111385 -0.027355 0.080483 0.053453 0.042223 -0.101798 -0.237478 -0.076114 -0.139154 -0.043953 -0.061078 0.012364 -0.026433 -0.037057 0.168203 0.027019 0.026033 0.022168 0.036584 0.003779 -0.102778 0.107197 0.211796 0.058827 0.017373 0.027615 0.002287 0.140585 0.023386 0.071843 -0.061392 0.092836 -0.039788 0.042710 0.117249 0.060356 -0.070310 -0.165393 0.116344 -0.044661 0.055651 0.039513 0.029241 0.005544 -0.230379 -0.171985 0.188410 -0.098749 -0.042825 0.043841 0.035929 0.088990 -0.026140 -0.030975 -0.060431 0.019991 0.036662 -0.196317 -0.105748 0.107036 -0.065643 -0.123577 -0.090415 -0.062149 -0.115333 -0.167778 0.121206 -0.185868 0.003252 -0.137600 -0.042706 0.085339 -0.077782 0.197905 0.074035 0.051526 0.065542 0.281230 -0.059064 0.116425 0.089221 -0.120914 -0.109753 -0.018785 0.061946 0.150082 -0.088980 0.008127 0.038835 0.146273 -0.040941 0.087540 0.017265 -0.052399 -0.039275
LNI 0.000593 0.163183 0.002434 -0.114554 0.213689 -0.092719 0.011580 0.154174 -0.122569 0.074927 0.011703 0.360162 -0.047488 0.085496 -0.084690 -0.037074 0.080844 -0.279740 0.040536 0.038127 0.065325 0.047464 0.093368 -0.034362 0.185059 0.120254 -0.036885 0.070980 0.081607 0.011369 -0.224676 -0.006336 0.019134 -0.073999 0.102171 0.024603 0.166302 -0.116064 0.143325 0.017514 -0.038246 0.135459 0.047718 -0.005962 0.120901 0.031095 0.056096 0.085516 -0.018616 -0.097143 -0.048935 -0.119508 -0.108499 -0.010141 0.235875 0.137482 -0.184267 -0.146193 0.186423 0.118558 0.154576 0.184511 0.019007 -0.026399 -0.020054 0.033460 -0.140913 0.029177 0.162799 -0.114828 0.058541 -0.116274 0.156583 -0.001192 -0.036918 0.065424 -0.042838 -0.026187 0.060877 -0.090568 0.123911 -0.009197 -0.071289 0.015033 -0.128884 -0.140047 0.077798 -0.046463 0.026670 -0.051985 0.057306 0.050975 0.032584 -0.027481 -0.004473 0.127180 -0.181750 0.007898 0.145162 0.151906 0.069026 -0.177537 0.049945 -0.061134 -0.313312 0.022396 0.031512 -0.021145 0.083679 0.109448 0.013578 -0.181730 -0.059943 0.052615 0.164051 -0.130513 -0.024566 0.077657 0.080842 -0.066100 0.186747 0.033457 -0.031152 -0.005532 0.119332 -0.159857 0.165837 0.127684 0.109424 -0.101281 0.111656 0.029308 0.049056 -0.157306 0.037260 0.066965 -0.029938 0.088647 0.037135 0.074361 0.046662 -0.058776 -0.189979 0.029874 0.143503 0.144148 -0.227222 0.117652 -0.006395 0.015572 -0.360553 0.097021 -0.073425 -0.012156 -0.160316 0.100660 0.141746 -0.037873 0.105101 0.119683 -0.055121 0.033784 -0.042195 -0.040729 0.101815 0.050418 -0.181479 -0.054427 -0.138702 -0.154267 -0.240443 -0.146978 -0.195951 -0.048168 -0.056752 0.081388 -0.008248 0.082715 0.071716 0.004208 0.098645 -0.023843 0.010069 -0.011014 0.023479 -0.014096 -0.379025 -0.082729 0.044015 0.057033 0.031258 -0.011710 -0.047638 -0.020354 -0.021626 -0.100655 -0.051463 -0.259044 -0.105190 0.219987
ISD -0.087948 -0.045639 0.081858 -0.029370 0.087146 0.096687 0.029776 0.023314 -0.005986 -0.048482 -0.046433 0.042737 -0.109353 0.085026 -0.074494 -0.149005 0.053059 -0.205178 0.066187 0.072421 0.093372 0.101651 0.112094 -0.061590 0.138535 0.112335 0.026110 -0.137455 0.210898 0.022575 -0.110461 0.068820 0.084923 -0.052855 0.021751 -0.071164 0.094952 -0.111039 0.159951 -0.043374 -0.101419 0.012533 -0.006302 -0.150784 0.029895 -0.040708 0.146122 0.043555 -0.041289 -0.126982 0.011002 -0.027826 0.078333 -0.095407 0.018503 0.051959 -0.115503 -0.144270 0.203679 0.023220 0.169400 -0.049059 0.072610 -0.204299 0.062366 -0.115037 -0.106690 -0.216554 0.061867 0.002257 0.138790 0.032201 -0.041274 0.077514 -0.077479 0.003878 0.090500 -0.167594 -0.031419 -0.118243 -0.001469 0.139409 0.118722 -0.016040 -0.000511 -0.034887 0.080869 0.029141 -0.126386 -0.008606 -0.026050 0.064499 0.106162 0.081850 0.100393 0.096389 -0.022328 -0.083969 0.077222 0.091285 0.069816 -0.114575 0.026395 -0.067680 -0.228359 -0.046763 -0.038780 -0.087070 0.108996 0.054071 -0.218281 -0.065350 -0.012062 -0.073717 0.080767 0.075039 -0.050637 0.094761 0.106432 0.039402 0.052469 0.153670 -0.016227 0.120183 0.167429 -0.144706 0.108329 0.132046 -0.052128 -0.029957 0.160314 0.055980 0.171655 0.107040 0.090618 0.027060 0.087626 -0.041774 0.042212 -0.065689 -0.005779 -0.116167 -0.051849 -0.116007 -0.016747 0.116293 -0.028514 0.147833 0.098939 0.012958 0.029652 0.164548 -0.071444 0.050665 -0.080368 -0.033502 0.066142 0.022447 -0.004268 -0.020805 -0.074663 -0.004950 0.032896 0.050522 -0.053053 -0.078021 -0.057224 0.069762 0.065635 -0.014226 -0.103206 -0.079385 -0.217409 0.052661 -0.057154 0.079566 -0.035457 0.003337 0.213089 0.051085 0.188599 0.023051 0.190701 -0.133746 -0.107391 -0.119939 -0.132787 -0.167518 -0.007786 -0.201289 0.142120 -0.043425 -0.021855 0.053107 0.031287 -0.004224 0.129377 -0.052826 -0.052637 -0.019740
TIS 0.016725 0.166119 0.288358 -0.168350 -0.114036 -0.272654 0.017867 0.290191 -0.099450 0.020947 -0.167541 0.088387 -0.027339 0.043777 0.079995 0.068998 -0.095965 -0.173831 0.104607 -0.085181 0.060855 -0.065802 -0.012288 0.108265 0.258634 -0.076695 -0.091245 0.002665 0.093747 0.124142 -0.067437 0.072375 0.048110 0.042896 -0.031182 -0.121796 0.001972 0.041995 0.235708 0.125380 -0.124378 -0.111841 0.115479 -0.117895 -0.127559 -0.065385 -0.044916 -0.127961 0.004396 -0.063210 -0.057413 -0.180200 0.166505 -0.041435 0.132240 -0.106481 -0.008501 -0.116529 0.193893 0.061289 0.250167 -0.057050 0.120710 -0.228011 0.096514 -0.253968 -0.095585 0.083244 0.269178 -0.289997 0.084671 0.032278 -0.221176 -0.055324 -0.026271 0.001136 0.227171 0.019682 -0.029188 -0.105761 0.136834 0.007256 0.015680 -0.209806 -0.011464 -0.020095 -0.201953 -0.055912 0.120965 -0.058107 0.028549 -0.081289 0.303224 0.037628 0.141381 0.092404 -0.091956 -0.205226 0.049207 0.173715 0.027952 -0.050147 0.039637 -0.082749 -0.225888 -0.022475 0.007695 0.071721 0.259940 0.079510 -0.068339 0.098387 -0.120296 -0.111551 0.089058 0.100493 0.142442 -0.314326 0.003895 0.002810 0.111767 -0.059323 -0.109106 0.000956 0.040514 0.099535 0.250140 0.301341 0.040827 -0.112510 -0.125474 0.130375 0.032067 0.092910 0.189837 0.172206 -0.248545 0.005119 -0.161134 0.213792 0.112194 0.032243 -0.209216 0.037559 0.055156 0.193663 -0.182102 0.286560 0.029260 0.173170 -0.323326 -0.179948 -0.179356 0.028682 -0.093562 0.039183 0.038327 0.095266 -0.019444 0.025293 -0.133455 -0.010860 0.025590 0.156570 -0.105740 -0.091358 -0.043687 0.009154 -0.023142 -0.058098 0.121447 -0.217795 -0.095550 -0.054603 -0.195082 -0.005257 0.131841 -0.114916 0.058150 -0.142176 0.000534 0.139696 0.033339 -0.064340 -0.059578 0.021846 -0.066440 -0.212910 0.133296 -0.171245 0.200860 0.087877 -0.114167 0.019982 -0.094526 -0.089707 0.160221 -0.208488 -0.178998 0.063262
ELQ 0.092123 -0.131487 0.131840 -0.059202 -0.007401 0.087981 0.074140 0.109455 0.100653 0.081136 0.007562 0.091817 -0.125711 -0.262071 -0.009508 -0.004598 0.124129 -0.102022 -0.059668 0.086379 0.063544 0.128138 0.034989 -0.073023 0.005964 0.260917 0.043349 0.050182 -0.009203 0.101046 -0.186555 0.038766 0.125691 -0.032798 0.184966 0.111816 0.159116 0.154970 0.169612 0.115894 -0.012825 -0.050484 0.032066 0.022113 -0.140160 0.048924 0.276885 0.082694 0.023656 -0.052471 0.073174 -0.006255 0.061805 -0.011977 -0.002423 0.010008 -0.031980 -0.097268 0.231848 0.093961 0.064000 -0.068784 0.132110 -0.089375 -0.011604 0.046531 -0.130948 -0.157394 0.003821 -0.209424 0.017151 -0.039058 0.048811 -0.075203 0.158329 -0.002616 -0.061106 -0.232562 -0.127987 -0.222617 0.033567 0.012038 -0.095528 0.007797 -0.086351 0.104364 -0.006074 0.020416 -0.013732 -0.161855 0.046151 -0.013315 0.115494 -0.101513 0.106149 0.073787 0.063134 -0.125594 0.142014 0.074656 0.185795 -0.188206 -0.068277 -0.108748 -0.150138 -0.070532 -0.291582 -0.085436 0.008370 -0.024600 -0.093163 -0.114700 -0.150813 -0.102465 0.017319 0.119227 -0.146487 -0.072390 -0.074972 -0.071009 -0.129406 0.311532 0.103071 0.009665 0.114616 -0.083623 0.081042 0.218188 0.079905 -0.011744 0.011371 0.122646 0.047486 0.089414 -0.019216 -0.184406 0.236736 -0.091085 0.073762 0.014045 -0.050671 -0.131617 -0.143377 0.041248 -0.031903 0.037657 0.056865 0.187069 -0.109227 -0.091390 -0.128539 0.114723 0.183627 -0.058077 0.016777 0.137157 0.183299 -0.042969 0.061198 0.153230 -0.132775 0.121851 -0.212331 -0.025290 -0.060090 0.020401 -0.117838 0.055032 -0.059016 -0.074998 -0.186955 -0.050824 -0.030036 -0.034061 -0.040754 -0.071051 -0.000722 -0.104549 0.035996 0.009029 0.013541 0.138557 0.027561 -0.097663 0.003945 -0.062935 -0.173473 -0.129381 0.065511 -0.031320 0.171120 0.044088 0.081071 0.034678 0.025473 -0.019714 0.050581 -0.056657 -0.069295 -0.049594
PTG 0.291627 -0.066450 0.356392 0.016035 0.371745 0.027736 0.093384 -0.231265 0.077670 -0.283021 0.107560 0.246309 0.047433 0.100158 -0.085325 0.373036 0.432668 -0.350348 -0.186660 0.205963 0.213488 0.214106 0.085315 0.111880 0.112100 0.031361 -0.034939 -0.047046 -0.055840 0.173518 0.060048 0.010401 0.190150 -0.041927 0.035554 0.023520 0.222560 -0.204872 0.157106 -0.230194 -0.147173 0.088492 0.099247 -0.214349 -0.064229 0.036760 -0.013838 -0.321711 0.120814 -0.107707 -0.225881 0.144291 0.175354 0.403278 0.383239 0.286976 -0.172184 -0.109295 -0.057225 -0.053142 -0.100964 -0.208537 -0.013335 -0.075652 -0.027810 0.088568 0.170316 0.011234 0.238395 0.022549 0.296447 0.055967 0.015030 -0.061003 0.458268 0.164646 -0.003521 0.017114 -0.105219 -0.117296 -0.037714 -0.089605 0.313891 0.138942 -0.037596 -0.043629 0.083219 0.025745 -0.009265 -0.002620 0.082828 -0.321167 0.428057 -0.229592 0.197736 -0.088323 -0.162986 0.124439 0.058503 0.119519 -0.001563 -0.186045 -0.046210 0.160515 -0.341605 0.155125 0.044580 -0.215731 0.271549 -0.274833 -0.102887 0.156038 -0.444465 0.090491 0.158851 -0.032811 -0.027831 -0.171622 -0.294170 -0.131665 0.335357 0.121620 -0.317458 -0.027428 0.135007 -0.207860 0.107772 0.098125 0.241255 -0.044664 -0.054993 0.207440 0.063112 -0.253286 0.011566 0.079951 0.068587 0.067458 -0.037524 0.103769 -0.017355 0.209164 -0.107508 0.093687 -0.116520 0.004112 0.084116 0.232276 0.158329 -0.060736 -0.023169 -0.218762 -0.347757 -0.076773 -0.025106 -0.016074 0.021953 -0.089291 0.151583 -0.127542 0.299809 -0.091934 0.251707 0.292040 0.034559 0.147583 0.003592 -0.176448 0.040360 0.056756 -0.139545 0.039445 -0.079688 0.403049 -0.130678 -0.079214 0.275968 0.200861 -0.170419 0.218199 -0.016051 0.333579 -0.089210 0.213997 0.341330 0.098556 -0.382470 0.088764 -0.038174 -0.029080 -0.086648 -0.055578 -0.350424 0.065799 0.216018 -0.063330 -0.010931 0.324411 0.143913 0.227502
QRA 0.072583 -0.153531 -0.025025 -0.114434 0.026667 0.099022 -0.011761 -0.017825 0.114255 -0.072930 -0.146331 0.065621 -0.003484 -0.066575 0.023461 -0.199745 0.015773 -0.134653 -0.024466 0.060899 0.218699 -0.008033 0.032099 -0.101482 -0.011918 0.173431 0.022998 0.046773 -0.102729 -0.014686 -0.109064 0.197221 -0.003122 -0.020250 -0.036996 -0.078729 0.105656 0.137918 0.053650 0.048224 -0.066686 -0.001532 0.083742 -0.085905 -0.111456 -0.018178 0.268262 0.108606 0.072987 0.117945 0.007657 -0.042475 0.022371 0.010974 0.080958 -0.038544 -0.028162 -0.002853 0.018346 0.014473 0.000164 -0.040817 0.018569 -0.026029 -0.073811 0.003590 -0.060726 -0.102045 0.039322 -0.143953 0.000203 0.021561 -0.013426 0.072253 0.007346 -0.011931 -0.062496 -0.162617 -0.050458 -0.099291 0.003015 0.049514 0.045778 -0.201072 -0.144904 -0.020228 -0.095389 -0.048892 0.003809 -0.059768 -0.145905 0.221048 -0.044178 -0.105647 -0.001044 0.051993 -0.025733 -0.019349 0.007394 0.104456 0.220868 -0.166444 0.190517 -0.090983 -0.120425 -0.063559 -0.278022 0.055228 0.166167 -0.032981 -0.112323 -0.122258 -0.072237 -0.054412 0.068617 0.106894 -0.117526 0.040679 -0.026200 0.057473 -0.001628 0.229890 -0.022158 0.033006 -0.013518 -0.124021 -0.059571 0.289820 -0.013364 0.134504 -0.055228 -0.068739 0.090615 0.023494 0.020267 0.087595 0.058507 -0.055032 0.090333 0.087347 0.005483 -0.136229 0.025883 0.131006 0.180651 -0.042048 -0.077918 0.055697 -0.068127 -0.124221 0.010096 -0.036296 -0.046182 -0.163500 0.101092 -0.021945 0.153544 -0.083197 -0.140969 0.159215 0.046223 0.009343 -0.066142 -0.010052 0.052979 0.006581 -0.105123 0.242255 -0.078174 -0.032396 -0.133220 0.023429 -0.109922 -0.178680 -0.108233 0.043032 0.073416 -0.085811 0.102580 0.000120 0.085318 0.128248 0.146812 0.089341 0.037060 -0.005704 -0.026415 -0.096107 0.031459 0.078850 0.032530 0.018279 0.055471 0.031184 0.021516 -0.051469 0.119443 0.058014 -0.013088 -0.074813
RSR -0.122110 0.000109 -0.048566 0.002081 0.089819 -0.003460 0.133161 -0.061766 0.000792 -0.071194 -0.070869 -0.082130 0.061518 -0.043298 -0.181668 -0.152230 0.140863 -0.062997 0.028175 0.102584 0.162318 0.190549 0.056470 -0.025083 0.109462 0.168349 -0.101638 0.008503 -0.151935 0.068324 -0.049197 0.001434 0.022370 -0.034503 -0.016318 -0.039114 0.058442 0.022855 -0.060919 0.025572 0.128112 -0.114894 0.182812 -0.067499 -0.145329 0.052922 0.183910 0.065994 -0.071520 0.002291 -0.070868 -0.122696 -0.022598 0.107014 -0.046159 -0.033089 -0.048646 0.031819 0.265609 0.091722 0.098429 -0.024189 0.227422 -0.045822 0.085474 0.040857 -0.226062 -0.123856 0.210618 -0.199783 -0.020163 -0.028117 -0.059961 0.026110 0.101409 0.069341 -0.150815 -0.062349 -0.051488 0.055194 0.025757 0.035271 0.079680 -0.074547 -0.053118 0.069372 0.013067 0.018388 -0.128739 -0.006607 -0.085885 -0.063274 0.029865 0.095953 0.081751 -0.102834 0.002866 -0.051878 0.015372 0.116479 0.124757 -0.123316 0.070789 -0.057791 -0.063961 0.047824 -0.202276 -0.007380 0.092140 -0.193856 0.112129 -0.072611 0.018363 -0.076311 0.041710 0.099704 -0.094259 0.051702 0.003903 0.060918 -0.012681 0.096161 -0.096569 0.097121 -0.054327 -0.160755 0.058169 0.285077 0.047209 -0.003267 0.047249 -0.080853 -0.005692 -0.056876 0.081647 0.024868 -0.053972 -0.035848 -0.018624 -0.028868 0.126045 -0.176822 0.052038 0.090369 0.087337 0.007921 0.039485 0.029139 0.126040 -0.096704 -0.093788 0.198441 0.058737 -0.062851 0.072926 -0.072828 0.044092 0.001219 0.098504 0.018908 0.010167 -0.004188 -0.015037 -0.002031 0.046494 -0.009693 0.017254 0.013531 -0.039676 -0.005457 -0.017648 0.036458 -0.093306 0.089496 -0.106580 -0.003753 0.026087 0.083763 -0.035911 0.000805 -0.056460 0.015693 -0.002049 0.151314 -0.046905 0.095324 0.018490 -0.118533 0.066495 -0.012047 0.108289 0.010480 0.099206 -0.050210 0.033728 0.090316 -0.008300 -0.014291 -0.063554 -0.109789
KIV -0.241094 0.020237 -0.066863 -0.009877 -0.000061 -0.163515 0.006074 -0.218265 0.148973 -0.040969 0.264174 -0.104911 -0.147263 0.028754 0.116083 -0.120082 -0.025627 -0.058718 -0.207885 0.067456 -0.083953 0.063923 0.135690 0.080249 0.263140 0.310742 0.096299 0.048497 0.332022 -0.074549 -0.300017 0.263622 -0.073317 -0.129324 0.021301 -0.100926 0.077406 -0.100924 -0.028605 -0.082905 0.209373 0.162845 0.005916 -0.283924 0.042237 -0.030704 0.063163 -0.055108 -0.028371 -0.216956 0.146508 -0.001168 -0.136565 -0.136967 0.184231 -0.115749 -0.061792 -0.100789 0.247608 0.077214 -0.135596 -0.093810 0.032460 -0.181481 -0.124214 0.030024 -0.174343 -0.081535 0.450358 -0.318947 0.191926 -0.155276 -0.024051 0.032318 -0.061432 0.275648 0.025879 0.118628 0.220776 -0.075061 -0.082205 -0.087941 0.161577 0.063699 -0.235782 -0.026292 -0.064291 -0.262526 0.168315 0.065024 0.136621 -0.140027 0.250264 0.079759 -0.068530 0.151704 -0.240724 -0.181942 -0.086507 0.089400 0.051266 -0.107186 0.081205 -0.084090 -0.267118 -0.188905 0.121046 0.095311 0.077493 0.155686 -0.139795 0.200808 -0.070702 0.113345 0.072717 0.138058 -0.216565 -0.049869 -0.005668 0.007727 0.029194 0.044842 -0.045795 -0.039168 0.055730 0.012379 0.122269 -0.136615 -0.117311 -0.027315 -0.352287 0.026680 0.130215 0.037390 0.151160 0.211628 0.267077 -0.029959 0.075336 0.273809 0.009674 0.059585 0.072134 -0.078480 0.266053 0.157379 -0.011988 0.132121 0.167310 0.094139 -0.214525 0.006214 -0.057853 -0.046409 0.102442 0.206538 0.129497 -0.129395 0.206180 -0.010775 -0.093889 -0.032900 -0.115474 0.062691 -0.033713 -0.292133 0.116286 0.082723 0.001983 -0.073315 -0.099332 -0.047385 -0.015884 0.128954 -0.215606 0.179151 -0.220491 -0.100114 0.119285 -0.164896 0.046804 -0.133842 0.108594 -0.069767 0.240648 -0.199378 -0.475184 0.028691 0.134353 -0.037886 0.225132 -0.128819 -0.209962 0.006441 0.077648 -0.039653 -0.026839 -0.224251 -0.155319 0.063858
GGN -0.068465 -0.023497 -0.066525 0.108355 -0.188341 -0.166226 -0.342297 0.008562 0.012584 -0.025330 -0.212505 0.055346 0.176619 0.326577 -0.000529 0.221497 0.042445 -0.320117 0.294181 -0.001256 0.082203 0.026411 -0.273094 0.362506 0.399027 -0.078824 -0.176832 0.007480 -0.094567 0.235776 -0.225742 -0.269538 0.109213 -0.032284 0.176615 -0.025084 -0.058055 0.038434 0.167364 -0.136684 -0.007535 -0.085723 -0.171486 0.063403 -0.215996 -0.038823 -0.095935 -0.223267 -0.215384 0.052190 0.140732 0.104947 -0.206123 0.061447 0.534367 0.167593 -0.193268 -0.057420 0.007085 0.004383 -0.223567 -0.146968 -0.191342 -0.113436 -0.160980 -0.102663 -0.029414 0.022157 -0.163898 -0.120253 0.108521 0.022322 0.065181 0.172900 -0.019836 -0.068919 0.344230 -0.326022 -0.011806 -0.053630 -0.122523 0.198817 0.219339 -0.274268 0.036301 -0.143645 0.204412 0.168125 0.126611 0.086082 0.053048 -0.149055 0.150773 -0.068481 0.006601 0.345923 0.241492 -0.119394 -0.043016 -0.136482 -0.293597 0.041108 0.367291 -0.277206 -0.316428 -0.214274 -0.097124 0.121866 0.224006 -0.085145 -0.159326 -0.143911 0.001855 0.120424 0.199228 0.018418 0.133962 -0.084380 -0.228785 -0.211346 0.324007 -0.077431 -0.217809 -0.087407 0.112404 -0.619348 0.285633 0.435658 0.107542 0.024993 -0.151587 0.064637 -0.078677 0.153823 -0.162328 0.178137 -0.128376 0.025165 0.127334 -0.057446 -0.298214 0.360787 0.105493 -0.018849 -0.210513 -0.070753 -0.004389 0.070825 -0.183685 0.032742 -0.019230 0.033525 -0.217358 -0.211122 0.109905 0.118583 0.002200 0.228625 0.189452 -0.225433 0.289325 0.075458 -0.243602 -0.108486 -0.254958 -0.513500 -0.079400 -0.204298 0.183052 -0.123462 -0.125953 -0.378566 -0.036138 0.158906 -0.371509 -0.230853 -0.086781 -0.646249 0.087415 0.144723 0.459715 -0.133610 0.176167 0.004400 0.211215 0.026636 0.164417 -0.021772 0.182625 -0.231787 -0.033781 -0.060023 0.186130 0.005566 0.106976 0.036470 -0.014371 0.056325 -0.125110 -0.117662
AFD -0.031968 0.020244 0.064334 0.029510 0.022677 0.039388 0.291807 0.080565 0.039151 0.012844 0.051584 0.059538 0.009770 -0.054540 -0.167030 -0.012918 0.139865 0.053793 -0.165389 -0.110969 0.049248 -0.067659 -0.017538 0.000085 0.083399 0.231003 0.135511 0.014036 0.090514 0.128499 -0.042069 0.097043 -0.093164 0.174401 -0.170208 0.045953 0.055293 0.108654 0.210036 0.025194 -0.010237 0.067766 0.003820 -0.093944 -0.107787 0.056068 0.076923 -0.018169 0.063862 -0.086734 0.013858 -0.051160 0.124088 0.043373 0.027510 0.031384 -0.135049 -0.192997 0.150304 -0.055785 -0.036902 0.042108 0.015437 -0.049046 0.022536 0.101882 0.023478 -0.041348 0.111753 -0.137419 0.050856 -0.145804 0.009374 -0.098000 0.044995 0.009469 0.035621 -0.166350 -0.018893 -0.303696 0.095358 -0.015972 0.031055 -0.086377 -0.153432 -0.025737 0.087935 -0.040269 -0.004007 0.014081 -0.159774 0.000034 0.046816 0.057281 0.088997 0.092390 -0.092075 -0.048188 -0.072978 0.110821 0.163553 -0.004139 0.126996 -0.143754 -0.118277 -0.191359 -0.144276 -0.054195 0.053065 -0.049099 0.118547 0.000143 -0.147168 0.067505 0.112546 0.071916 -0.042339 0.053400 0.028287 -0.097938 0.060453 0.041094 -0.004267 0.019059 -0.014845 -0.203214 -0.078330 0.065222 -0.028102 0.063345 -0.148539 0.018018 -0.028764 0.030489 0.180324 0.027314 0.175665 0.096510 -0.019478 0.002937 -0.040711 0.003957 -0.026302 0.013328 0.053936 0.050037 0.006209 0.055876 -0.130278 -0.171137 -0.007777 0.051330 -0.090703 0.070305 -0.029268 -0.065832 0.293032 -0.018795 0.151321 -0.097557 0.009095 0.087341 -0.052283 0.103151 0.035734 -0.080527 -0.154401 -0.013384 -0.036543 -0.045878 -0.044372 -0.063639 -0.007744 0.003811 0.001529 -0.111254 -0.079022 0.072879 0.002217 -0.065807 0.081907 0.096203 0.171621 -0.103067 -0.049764 -0.125627 -0.176054 -0.056269 0.112722 -0.080739 0.133372 0.055250 -0.037295 -0.181693 0.028799 -0.152082 0.031763 0.029160 -0.039156 0.002891
VDS -0.329301 0.133584 -0.011672 0.180318 0.119038 0.117187 0.052626 -0.090899 -0.023172 -0.178421 0.017588 0.395753 -0.126823 0.106609 0.105714 -0.002424 -0.176645 0.053814 -0.085756 0.008621 0.153898 0.213208 -0.130542 -0.249362 -0.127241 0.150704 0.142283 -0.028732 0.012813 0.111809 -0.092108 0.134665 0.036289 -0.216258 0.205433 -0.211319 -0.005955 -0.066345 0.068863 -0.076183 -0.120826 -0.091939 -0.036911 -0.206356 0.108788 0.096955 0.040179 0.120296 -0.026477 -0.144601 -0.105706 0.022259 0.069105 -0.000091 0.005399 0.018784 0.209873 -0.091271 0.299785 0.019673 -0.076258 -0.213234 0.146887 -0.088746 0.077761 0.105867 -0.055583 -0.181635 0.079396 -0.068764 0.022102 -0.005363 -0.070615 -0.358213 -0.051142 0.109031 0.085474 0.250167 -0.310618 -0.206383 0.102041 0.008068 0.025432 -0.054294 0.050688 -0.069984 -0.138097 -0.074104 -0.150217 -0.127440 0.146614 0.005736 0.110749 -0.154170 -0.192970 0.097446 -0.120924 -0.181305 0.051126 0.197207 0.015525 -0.162455 0.048540 0.083960 -0.027181 0.070131 -0.193521 0.224820 -0.035045 -0.298898 -0.059580 -0.062521 -0.319143 -0.258185 0.062272 0.114819 -0.037356 -0.082502 0.185708 0.218621 0.234004 0.043128 0.085700 -0.103544 -0.015427 0.054519 -0.124104 0.123628 -0.089569 -0.215759 -0.108018 -0.035806 0.086718 0.140771 0.097195 -0.006614 -0.009928 -0.063169 0.036957 -0.165910 0.054362 -0.046673 -0.018795 -0.103749 -0.122997 0.241105 0.104066 0.117856 0.113312 -0.238042 -0.152736 0.226759 -0.098602 -0.140198 0.208738 0.055749 0.028344 -0.091251 0.024596 0.072224 -0.068005 -0.136694 -0.198322 -0.166546 -0.054800 -0.076929 -0.210381 -0.091571 -0.080607 0.274992 0.053514 0.044613 0.065699 0.019354 -0.331433 -0.203336 0.079104 -0.177588 0.079767 0.158904 0.415402 0.005223 0.090917 0.061707 -0.200364 0.039491 -0.316762 -0.218039 0.121108 -0.214872 0.181839 0.224143 -0.117298 -0.106279 0.209937 0.138944 0.283666 0.120808 0.119546 0.144274
PDV 0.117191 -0.052766 0.069118 -0.113695 0.361929 0.023641 0.168947 -0.090901 0.097032 -0.217312 -0.170128 0.030012 -0.017728 -0.031444 0.237106 -0.094039 0.123975 -0.003699 0.014362 0.157777 0.192997 -0.114192 0.114038 -0.005040 -0.012989 0.008498 0.094076 -0.065688 0.090060 0.134964 -0.107372 -0.134722 0.106459 -0.225396 -0.250607 -0.104337 0.073915 -0.036884 -0.003378 0.037514 0.024690 0.078969 -0.028193 -0.057280 0.024743 0.124323 0.023769 0.065580 -0.185991 -0.133650 0.025882 0.090581 -0.019025 0.122967 0.172783 0.095755 0.097218 -0.211916 0.236170 0.266609 0.075114 -0.034581 0.097708 -0.215976 -0.009493 -0.105962 -0.024055 0.075931 0.131527 -0.294854 -0.147743 -0.091551 -0.138295 -0.168941 0.000204 0.023482 0.040895 0.012249 0.118502 -0.270218 0.073696 0.015697 0.206798 0.104367 -0.311361 0.067714 0.109807 -0.029307 0.034742 -0.196422 0.032949 -0.176565 0.053624 0.069631 -0.017005 0.057082 -0.141676 0.074244 0.187498 0.224246 0.033538 0.075197 -0.018153 0.074312 -0.188000 -0.042744 -0.079281 0.129303 0.001903 -0.175052 0.040931 0.058725 -0.096172 0.020597 0.086137 0.059483 -0.119812 0.166489 0.029485 0.104855 0.091457 0.009372 0.109533 0.119087 0.077065 -0.021008 0.076155 -0.008252 0.082116 0.214880 -0.106229 -0.040010 0.098482 -0.056592 0.025974 0.126247 0.092746 -0.030787 0.324571 0.056057 -0.019382 -0.004309 -0.169890 0.013070 0.034951 0.154044 0.260427 0.081694 -0.129686 0.023420 -0.007027 0.153188 -0.117632 0.048431 0.062387 -0.128819 -0.246778 -0.107873 0.008644 0.121257 -0.111696 0.051702 0.132734 0.191245 0.053684 -0.116733 -0.090756 -0.021174 -0.025788 -0.052118 -0.112118 0.010048 -0.031446 0.095779 0.046065 0.018913 -0.066192 -0.120453 -0.017097 0.095322 0.017340 0.084086 0.121029 -0.117903 -0.009831 0.004044 -0.029308 -0.060141 0.065274 -0.001416 0.113543 -0.160467 -0.040654 0.156982 0.116569 0.057024 0.139005 0.085751 -0.063288 -0.269889
GYG -0.214462 -0.283012 0.178704 0.031576 0.070323 0.072071 0.102325 0.049641 0.083413 0.085104 -0.090300 0.090357 -0.056615 0.300529 0.143685 0.017041 -0.262048 -0.200191 -0.101228 0.116381 0.328456 0.075808 -0.119926 -0.050936 0.229427 -0.077793 0.032480 -0.179461 0.270735 0.215647 -0.206211 -0.070974 -0.029378 0.287997 -0.171573 -0.107510 0.088941 -0.157444 0.416523 0.087939 0.047570 0.117235 0.118694 0.058709 0.220861 -0.092348 -0.234914 -0.019796 -0.119580 -0.150096 -0.059030 0.039845 -0.102658 -0.215563 0.151017 -0.069275 0.045965 0.182810 0.125485 0.106428 -0.080660 0.207179 0.076268 0.042816 -0.155644 -0.117968 -0.159703 -0.262863 -0.242530 -0.057098 0.105123 -0.158974 0.275279 -0.005703 -0.078446 0.015828 -0.013904 -0.098964 0.149029 -0.124450 -0.133624 0.123410 0.257858 -0.001418 -0.063698 -0.001224 0.129556 -0.223554 -0.143687 -0.123857 -0.555924 -0.111306 0.123595 0.066417 0.082532 -0.021463 0.119483 0.167772 -0.030306 0.000126 -0.093347 -0.110688 0.329671 -0.068866 -0.105941 0.049218 -0.229683 0.073269 0.124619 -0.428031 0.174196 -0.158160 0.184928 0.001085 -0.047230 0.048447 0.123374 0.018706 0.138978 -0.359858 0.217739 0.289863 -0.137288 0.157039 -0.004480 -0.008586 -0.198639 0.116727 -0.111133 0.076015 0.017846 0.141272 -0.028338 -0.018684 -0.215508 0.185575 -0.062043 0.040514 -0.160702 -0.004329 -0.142517 0.032218 -0.069126 -0.236195 0.368204 0.186458 0.097266 0.266165 0.096774 -0.248408 -0.069928 0.230336 -0.064000 0.063096 0.091884 0.217441 0.085012 0.012036 -0.070482 0.048312 0.001133 -0.078903 -0.083766 -0.088634 0.351401 0.049827 -0.001314 -0.145420 -0.145513 -0.217688 -0.093639 0.141199 -0.001983 -0.121744 -0.336459 -0.091067 0.063085 -0.122333 -0.046303 -0.381881 -0.062510 -0.201829 0.200921 0.003645 0.026442 -0.009267 -0.117377 -0.020989 0.042008 -0.088422 0.123254 -0.226037 0.021174 0.093135 -0.014891 0.136156 0.073979 -0.113902 -0.105173 -0.030473
ITD -0.171058 0.072219 0.031934 0.211016 0.061367 0.041292 0.107207 0.153871 0.012349 -0.107968 0.071504 0.132510 -0.123971 0.158987 -0.032394 -0.063349 -0.046136 -0.185337 -0.060856 0.020973 0.127079 0.061842 -0.029219 -0.123014 -0.076731 0.307736 -0.056682 -0.253817 0.234637 0.061943 -0.155309 0.144454 0.095561 -0.208732 0.086825 -0.117959 0.260894 -0.073531 0.137439 -0.068125 -0.191863 0.048162 0.145071 -0.334475 -0.067579 -0.054939 0.153097 -0.013022 0.004305 -0.102722 0.056726 0.070806 0.205363 -0.003196 0.059587 0.021556 -0.054701 -0.329147 0.122010 0.058684 0.069327 -0.200600 0.070873 -0.192081 0.096371 -0.091011 -0.238744 -0.249528 0.041196 -0.022852 -0.022698 -0.012093 0.003021 -0.189485 -0.099209 -0.024534 0.133498 0.164151 -0.072759 -0.216832 0.163418 0.119645 -0.116078 -0.009267 0.002667 0.052083 0.119774 0.213709 -0.050108 -0.086938 -0.068592 -0.110384 0.178390 -0.109115 -0.005926 0.029270 -0.048166 -0.147021 0.036359 0.056006 0.153921 -0.168262 0.059166 -0.060712 -0.231299 -0.123153 -0.088798 -0.150935 0.123589 0.117210 -0.118808 -0.050826 0.006944 -0.043746 0.183991 0.014735 -0.094141 0.006127 -0.047131 0.110681 0.220592 -0.005354 0.119554 0.083309 0.263585 -0.102693 0.045007 0.079026 0.015560 0.070143 0.196179 0.130834 0.060648 0.108434 -0.027768 0.149182 0.030825 -0.064525 -0.085866 -0.247116 -0.049301 0.157365 0.033651 0.019804 -0.027416 0.106473 0.035945 0.155352 0.060317 -0.146282 0.031007 0.105348 0.063314 0.085867 -0.177128 0.076921 0.162015 -0.072612 0.112599 0.094166 0.017524 0.125505 0.073584 0.008443 0.125853 -0.090076 0.136728 0.031438 0.078676 -0.103233 0.088044 0.079288 -0.302756 0.094565 -0.195975 0.105996 -0.003337 -0.064310 0.087503 0.105321 0.154911 -0.022552 0.178488 -0.014670 -0.223918 -0.135809 -0.271916 -0.157508 -0.138290 -0.105899 0.055459 0.010601 -0.008246 -0.075111 0.263787 -0.035108 0.134700 -0.060241 -0.049746 0.171252
SAK 0.048959 0.134842 0.149270 0.210909 -0.090278 0.086488 0.077141 0.388191 -0.214491 0.077780 0.134763 -0.122441 0.100359 0.003899 0.136659 -0.263703 0.056423 -0.125833 -0.290935 0.108284 0.183480 0.236664 0.008438 0.021343 0.249499 0.142537 0.065155 -0.282010 -0.077925 -0.022250 -0.169745 0.129299 -0.109580 -0.210057 0.215591 -0.017931 0.061393 -0.007101 0.034428 0.119117 -0.064665 0.049705 0.043154 -0.191365 -0.065819 0.142880 0.026340 0.093544 0.259295 -0.079180 -0.024521 -0.126545 0.322292 0.189386 0.016692 -0.143138 -0.245030 0.015293 0.296917 0.122532 0.074695 -0.277420 -0.019556 -0.309764 -0.003922 0.000612 -0.274988 -0.148194 0.149715 -0.175727 -0.129394 0.020391 0.279088 0.125278 0.279262 0.104273 -0.253456 -0.032855 0.103281 -0.076046 0.124019 0.140672 0.228711 -0.057216 -0.206096 -0.282207 0.170059 -0.144976 -0.099298 0.038750 0.091088 -0.218365 0.293291 0.110744 -0.007491 0.161160 -0.086986 0.048796 -0.138881 0.132181 -0.216315 0.078587 -0.001953 -0.236956 -0.348940 -0.179737 -0.321451 -0.193779 0.012444 -0.274095 -0.034506 0.013930 -0.171121 0.199721 -0.023413 0.304245 0.144793 -0.014014 0.004774 -0.130878 -0.144474 -0.066456 -0.219238 0.198081 0.118355 -0.064549 -0.137031 0.181286 -0.025841 -0.294194 -0.024809 -0.046217 0.003764 -0.077954 0.145260 0.291152 -0.214721 -0.135661 0.011305 0.065305 0.076995 -0.140925 -0.106895 0.141862 -0.015016 0.017818 -0.305815 0.361570 -0.135595 -0.013398 -0.061157 -0.335612 -0.023801 -0.302690 0.174674 0.057746 -0.076290 0.081033 -0.198896 0.213070 -0.122014 0.074014 -0.023402 0.140445 -0.136210 -0.118502 -0.092851 0.122618 0.004651 -0.297015 -0.298777 -0.178950 -0.240680 0.045301 -0.063570 -0.208493 -0.048072 -0.030486 -0.145424 0.040369 0.131366 -0.132411 0.059564 0.042400 -0.064626 -0.126105 -0.235532 -0.140307 -0.178032 -0.159824 0.122365 0.179439 -0.061627 0.206882 -0.087894 -0.024488 -0.010085 0.072646 0.032409 -0.184628
KTV -0.291054 -0.112070 -0.084192 -0.014301 0.069809 0.088490 0.000241 -0.135249 0.018408 0.144060 -0.028792 0.171676 0.052866 -0.010534 -0.050945 -0.122866 0.221689 -0.195512 -0.057722 -0.116678 -0.028040 -0.155097 0.109387 0.261002 0.218633 0.152441 -0.147458 -0.001122 0.143862 0.140117 -0.044008 0.122846 0.069048 -0.136153 0.038071 0.034653 0.289558 0.046054 -0.048358 -0.250713 -0.131736 0.081079 -0.141009 -0.252778 0.131043 0.106742 -0.092720 -0.135704 -0.245528 -0.021674 -0.015630 -0.048578 0.175290 -0.069179 0.193418 -0.081358 -0.090742 -0.187757 0.222798 0.008942 0.106926 0.131071 -0.080447 -0.125580 0.120368 -0.222507 -0.059500 -0.041716 0.159498 -0.196278 0.259914 -0.084689 0.042119 -0.002657 0.130048 -0.026436 0.019901 -0.055388 -0.014295 -0.117526 -0.088810 0.071348 -0.004013 -0.096726 -0.108289 -0.055798 -0.056077 -0.207703 -0.214582 -0.226814 0.080335 -0.032148 0.288283 0.167775 0.016842 0.133370 -0.012017 -0.281421 0.080929 0.333408 -0.091612 -0.120208 -0.136666 -0.097500 -0.124548 -0.236316 -0.025647 0.345972 0.131082 0.202318 -0.250753 0.020148 -0.016163 0.030252 0.249579 0.112024 -0.007003 0.042723 0.120819 0.036530 -0.014845 0.096193 0.105543 -0.190063 -0.007008 -0.069223 0.008787 -0.022944 -0.021924 -0.056315 0.037241 0.059945 0.219042 0.005402 -0.020493 0.014862 0.195547 -0.064836 -0.136540 0.001741 -0.093121 -0.213281 -0.117092 -0.031192 -0.050790 0.006880 -0.011811 0.134125 -0.093232 -0.104340 -0.190636 -0.060248 -0.085235 -0.048206 0.091842 -0.179333 -0.025233 0.142081 0.259941 0.051930 -0.014482 -0.232194 -0.108885 0.013579 -0.080002 -0.173894 0.011753 -0.021098 -0.323275 0.008525 -0.100794 -0.240026 -0.101045 0.089564 -0.057586 0.013236 -0.026873 -0.142190 -0.313023 -0.253161 0.177771 -0.131295 0.111196 -0.043207 -0.001838 0.076324 -0.167361 0.010896 -0.004377 -0.257914 0.106561 -0.309684 -0.046527 -0.183823 0.263506 -0.099040 0.222104 -0.132972 -0.088013 -0.043365
AKS -0.163399 -0.003883 -0.157276 0.232370 -0.088306 -0.004825 -0.092113 -0.006120 0.055789 -0.026970 0.086940 0.102626 0.022915 0.073762 -0.020368 -0.068297 0.108077 0.007036 0.054994 -0.058814 0.106580 -0.036628 -0.009506 0.111904 0.210788 0.055515 0.146771 -0.088893 0.004092 0.124349 -0.088989 0.108348 0.074675 -0.059164 0.075161 0.019493 -0.040126 0.125953 0.004187 0.024821 -0.188152 0.127393 0.070673 -0.301103 0.083137 0.146197 0.012730 0.056846 0.082315 0.026404 0.107480 -0.096544 0.175701 0.049693 -0.037787 -0.071382 -0.246874 -0.087210 0.257381 -0.023670 0.082764 0.058344 0.082835 0.024571 0.059494 -0.043938 -0.089860 -0.123722 0.087358 -0.235623 0.052506 0.044309 -0.129803 0.058448 0.199448 0.007125 0.017783 -0.106245 -0.027734 -0.016742 0.005366 0.051313 0.061731 -0.240478 -0.199753 0.011233 -0.146234 0.060074 0.030531 -0.152953 0.013610 -0.094296 0.035480 0.146559 0.026708 -0.002474 -0.075667 0.018484 0.150315 0.004508 -0.059604 -0.101717 0.135296 -0.002629 -0.218021 0.058686 0.008289 0.030867 0.218374 -0.041407 -0.198845 -0.000156 -0.139141 -0.104239 0.140672 0.094453 0.001327 0.087705 -0.011579 0.132188 -0.096361 0.090657 -0.026276 -0.153209 -0.078097 -0.286606 0.119126 0.111569 0.245812 -0.127172 0.051698 0.020168 -0.004946 0.076453 0.067071 0.075906 0.106207 -0.213874 -0.011401 0.065775 -0.035574 -0.153322 -0.023178 -0.065335 0.012095 0.211271 0.086457 0.101215 -0.022315 0.109228 -0.096801 0.092918 -0.024506 -0.187360 -0.255926 0.031092 0.162636 0.006725 0.065102 0.053508 0.035088 -0.045273 0.136085 -0.090587 0.039316 -0.150157 -0.140102 0.156664 -0.069986 -0.081082 -0.138812 -0.161709 -0.184872 0.050531 -0.176671 -0.131531 -0.134501 -0.294652 0.055951 -0.111750 0.154659 0.161641 0.254490 -0.113126 0.190650 0.004054 -0.336091 -0.093682 0.144252 -0.099474 -0.058397 -0.019957 -0.064461 0.030140 0.086950 -0.011497 0.141299 -0.002540 0.173783 0.087756
STS -0.153222 0.131370 0.076653 -0.186012 0.195252 -0.031457 0.110911 0.050803 0.076058 0.037510 0.067070 0.065720 0.082429 -0.033383 -0.000473 -0.089003 0.005108 -0.394850 0.002502 -0.087901 -0.069331 0.119003 0.147141 0.031261 0.396467 -0.069884 -0.032182 -0.093102 0.028455 0.117456 -0.087436 -0.011918 -0.015685 0.248305 0.102267 0.119445 -0.093089 0.142078 0.203911 -0.005305 0.021677 0.045589 -0.111584 -0.062747 -0.174292 0.053973 0.125541 -0.199374 0.108515 0.084923 0.060393 0.066378 -0.026623 0.013397 -0.032768 -0.129420 -0.131373 -0.226670 0.401262 -0.001427 0.136187 -0.097139 0.155702 0.101329 -0.119937 -0.085294 -0.154367 -0.099829 0.041430 -0.137586 0.075737 0.214334 0.010665 0.025756 -0.032757 0.046597 0.074123 0.155101 0.044499 0.026546 0.050967 0.093028 -0.005291 0.006214 -0.182614 -0.088517 0.153074 0.021825 -0.154292 -0.107455 0.101511 -0.234404 0.152763 0.148475 0.245658 0.063998 -0.051988 -0.127065 0.099482 0.214036 0.054891 -0.287858 0.314644 -0.054091 -0.141247 0.173897 0.067630 -0.098137 0.107909 -0.002577 -0.071238 -0.074920 -0.062008 -0.108337 0.192408 0.050259 0.081129 0.083259 0.133375 0.001418 0.101161 0.003836 -0.227632 -0.027532 -0.015295 -0.050979 0.267387 0.043510 -0.214122 -0.076880 0.113014 0.219238 0.060263 -0.013047 0.208339 0.135989 -0.288219 -0.294620 -0.030726 -0.021672 0.071159 -0.042680 0.035388 0.039163 0.041452 0.418641 -0.111335 0.081398 0.081088 0.256138 0.013491 0.311220 -0.277126 0.065057 -0.035852 -0.107248 0.071277 -0.067893 -0.015190 0.140686 0.198491 0.077703 -0.220801 -0.120790 0.040812 0.014721 -0.092670 -0.149283 0.080598 0.052454 -0.322456 -0.049264 -0.116409 -0.122944 -0.039237 0.132353 -0.047550 -0.232220 -0.062752 -0.002195 0.117397 -0.303077 0.110416 -0.022797 -0.191686 -0.019991 -0.124423 -0.236924 0.009192 -0.144570 0.071597 0.013028 -0.055782 0.087842 -0.107401 0.135588 -0.123355 0.073888 0.157464 0.064180
GAN -0.101740 -0.358764 0.054889 0.296941 0.007744 -0.282854 0.056010 0.249556 -0.171620 -0.023270 -0.157840 -0.222538 0.100323 -0.014357 0.202686 -0.018066 0.100816 -0.261914 0.465775 0.120609 0.123923 0.147304 0.024761 0.198744 -0.098527 0.225346 0.119935 -0.537235 -0.035773 0.396598 0.048056 -0.022592 0.090098 0.257437 0.342617 -0.025970 -0.431709 -0.102124 0.088249 -0.147160 -0.061032 -0.127875 -0.153679 0.173794 0.402915 0.082036 0.038247 0.001469 0.358006 0.195379 0.070281 0.189885 0.194317 0.041980 0.203904 -0.170802 -0.163983 -0.056908 0.224054 0.273216 0.215255 -0.051355 0.118610 -0.426123 -0.257638 -0.219884 -0.052528 0.015946 0.227226 0.220679 0.042527 -0.201040 0.038041 -0.081476 0.536349 -0.087249 0.329706 0.218489 0.005461 -0.008276 0.068369 -0.211655 0.455075 0.052094 -0.312466 0.116678 0.018345 0.373807 0.160738 0.044117 -0.117762 -0.102504 -0.131839 -0.335779 -0.060226 0.116778 -0.024515 -0.091413 0.120787 0.164276 -0.016220 0.033978 0.298900 -0.101646 -0.315655 -0.313638 -0.090826 -0.046282 0.290723 0.048894 0.139049 -0.104157 0.122645 -0.185794 -0.023091 -0.175383 0.264604 0.023384 -0.196484 -0.149684 0.391574 -0.019296 0.035783 -0.181995 -0.175870 -0.164371 0.688103 -0.197143 0.286564 0.176833 -0.378665 0.187198 0.111896 0.563429 0.201682 0.269686 -0.032256 -0.068026 -0.368853 0.393484 0.099536 0.105652 -0.098682 -0.108325 0.049547 0.020197 0.322294 0.221543 0.007934 -0.326937 -0.048014 -0.172539 -0.262683 0.000024 0.101623 0.068885 -0.237830 0.243252 -0.019470 0.022284 0.114945 -0.304582 -0.264730 0.174190 -0.263106 -0.324492 0.238467 -0.180144 -0.064167 -0.055978 0.142490 -0.011007 -0.083323 0.167302 -0.190245 -0.454045 -0.099073 -0.048350 0.188091 0.048029 -0.072247 0.157280 0.232795 0.134666 0.400079 0.046709 0.186049 -0.250214 0.122617 -0.149441 0.294121 -0.175823 0.328195 -0.328554 -0.016451 0.222253 -0.196353 -0.258513 0.117562 0.251447
HLA -0.198203 -0.078226 -0.091774 -0.238395 0.134075 -0.053735 0.149023 0.000396 0.092267 0.043198 -0.216217 -0.086714 0.226870 -0.103849 0.094306 -0.109398 0.321488 0.129962 -0.110191 -0.124320 0.060082 -0.201984 0.025726 -0.062089 0.031495 0.013837 -0.120502 0.003797 -0.036093 0.108517 -0.010760 0.304822 -0.255747 0.005182 0.236540 -0.022671 0.202849 -0.144994 -0.060620 0.175494 -0.063798 0.024367 -0.042326 -0.075947 -0.122393 -0.070074 0.244149 0.195197 -0.105676 -0.111271 0.212097 -0.000752 -0.132313 0.043082 0.230805 -0.002197 0.107234 0.051240 0.103448 0.131043 0.142538 0.051669 0.007294 -0.371637 -0.012002 0.194437 -0.034270 -0.336960 0.059481 -0.233141 0.252752 -0.381938 -0.017103 -0.210814 -0.013157 0.124309 0.093612 -0.152239 -0.134385 -0.028939 0.167189 -0.026690 0.273358 0.161642 -0.108787 -0.241463 -0.006306 -0.037305 0.162078 -0.058106 -0.125593 -0.215275 -0.141774 0.163446 0.121352 0.192457 -0.058219 0.190516 0.176167 0.019898 0.296574 -0.286149 0.190057 -0.219385 -0.319047 -0.182408 0.043026 0.117222 0.177667 0.158264 0.048207 0.114162 -0.056429 -0.044134 0.021994 0.120736 -0.063086 -0.084412 0.012544 0.110614 0.018694 0.267026 -0.021457 -0.025778 -0.070036 0.123279 0.241641 0.427455 -0.071509 0.001926 -0.161417 0.069129 -0.012576 -0.129824 -0.039316 0.154153 0.191738 0.076740 0.111313 0.042264 -0.075348 -0.018551 -0.008345 0.125685 -0.138998 0.070887 0.207541 -0.000760 0.030318 0.021335 -0.163505 0.009754 0.019125 -0.044816 0.179432 -0.088834 0.005493 0.057421 0.119674 -0.041314 -0.164484 -0.037321 -0.177793 0.053008 -0.050751 -0.007484 -0.084006 0.209137 0.087748 0.046037 0.133352 -0.015120 0.206463 -0.319439 0.030841 -0.254669 0.119323 0.145174 0.213255 -0.158618 0.050219 -0.045957 0.144156 0.028489 -0.173219 0.004126 0.010951 -0.011607 0.007157 0.161322 0.105602 0.084199 0.092163 0.076189 0.034782 -0.235012 -0.277533 0.174355 -0.290202 -0.029533
VDT -0.212067 -0.199389 0.196285 -0.032905 0.244996 0.147379 0.074906 0.011669 -0.056346 -0.246666 0.092888 -0.149200 -0.038150 0.145272 0.090147 -0.096139 -0.039040 0.244639 -0.276941 0.111986 0.248740 0.079564 -0.036731 -0.137108 0.051173 0.323782 0.169241 -0.037585 0.562780 -0.192722 -0.068071 0.325403 -0.072944 0.000318 0.046889 -0.103297 -0.024363 -0.009068 -0.018138 -0.158236 -0.101064 -0.173948 0.212282 -0.407113 0.000453 -0.024049 0.161453 0.161169 -0.042578 -0.508026 0.127067 0.025867 0.007012 0.117148 0.097482 0.066142 -0.117088 0.043288 0.410580 0.083915 -0.142315 -0.190448 0.179186 -0.253725 0.069926 0.128860 -0.151459 -0.152459 -0.080654 -0.258569 0.234025 -0.275956 0.042112 -0.447999 0.007367 0.331884 0.199335 0.050240 0.067848 -0.385434 0.158391 -0.048488 0.235131 0.338080 -0.012421 -0.087161 0.004103 -0.072708 0.054911 -0.098168 0.181582 -0.133402 0.066416 0.051707 -0.000873 0.158302 0.039522 -0.164555 -0.100554 0.133342 -0.040184 -0.250544 0.068247 0.102170 -0.063554 0.181041 0.090478 0.149237 -0.052757 0.142338 0.228824 -0.029139 -0.273584 -0.107447 0.328671 -0.145055 0.170193 -0.174349 0.097857 -0.004782 0.212302 0.011533 -0.113987 -0.058494 -0.194039 -0.015513 0.091259 0.047638 -0.113486 -0.202031 -0.124122 0.128711 -0.038790 -0.058835 0.237864 0.111130 0.032959 -0.104783 0.218018 -0.111469 0.125622 0.075531 -0.155595 -0.091983 0.081970 0.170274 0.053891 0.122554 -0.034977 -0.192925 0.061380 0.278692 0.014238 -0.321968 0.057422 0.089392 -0.177003 0.117721 0.078604 0.059741 -0.062221 -0.113884 -0.298483 -0.223417 0.159719 -0.149735 0.000342 0.018081 0.002351 0.563769 -0.065437 -0.243637 0.260032 -0.291350 -0.183230 -0.299571 0.239069 -0.145702 0.183890 0.048848 0.001138 -0.351116 0.200141 -0.117502 0.105206 0.066796 -0.455487 -0.042853 0.093268 -0.056884 0.054134 0.208723 -0.104534 -0.106771 0.107231 0.169253 -0.156564 0.144643 -0.039186 0.036116
KGE -0.317064 -0.005112 0.129216 0.099900 -0.275869 -0.165257 0.108184 0.217872 -0.030608 0.014838 -0.020618 0.109419 -0.115074 0.058119 -0.245038 0.018905 0.066430 -0.048610 0.021420 0.168011 0.144439 0.197255 0.236938 0.088192 0.061027 0.034869 -0.005635 -0.215497 0.155597 0.371402 -0.214834 -0.096406 0.217115 -0.215528 0.073635 0.128466 0.235170 0.035722 -0.073837 0.073368 -0.224112 0.129388 0.124868 -0.056222 0.101164 -0.028729 0.063482 0.026493 0.055061 0.091889 0.130375 0.104677 0.130931 -0.119944 0.035610 -0.107950 -0.150945 -0.123676 0.101490 0.165038 -0.013336 0.090203 0.169214 -0.279116 -0.046239 -0.111276 -0.026926 -0.070572 0.211646 -0.245810 -0.231754 -0.173191 -0.117711 0.072162 0.094982 0.149420 0.217412 -0.022686 0.103447 -0.340771 0.164668 -0.009747 0.216236 -0.058827 0.035108 -0.156196 -0.111615 -0.045856 0.066671 0.000072 0.092670 -0.126452 0.076675 0.101072 -0.067943 -0.184845 -0.115163 -0.060559 -0.015331 0.075317 0.169243 -0.299337 0.025564 0.030649 -0.315100 -0.184172 -0.016894 0.206469 0.019237 0.016596 -0.025861 -0.060210 -0.192291 -0.162755 -0.029170 0.064160 0.079948 0.358903 0.048833 -0.229763 0.030772 0.250908 0.042611 0.176311 0.204985 -0.027017 0.015742 -0.030585 0.100543 0.134567 0.090746 0.099202 -0.079173 0.054150 0.078604 -0.088029 -0.071247 0.007312 -0.059592 0.060462 -0.280423 -0.209658 -0.116356 -0.128587 0.039122 0.136197 -0.087772 0.184886 0.079807 -0.055501 0.129067 0.181292 0.000168 -0.026307 -0.121373 -0.085642 -0.095598 -0.104138 -0.070979 -0.271790 0.196690 -0.171717 0.115843 0.021857 -0.050221 -0.068264 -0.136349 -0.070912 -0.066242 0.130866 -0.124311 0.021766 -0.034383 0.074432 -0.168463 -0.380576 0.185766 0.160824 0.179667 -0.063237 -0.062860 0.279033 -0.042247 -0.154154 -0.212079 -0.080941 -0.205214 -0.131967 0.071309 -0.132323 -0.145431 -0.095729 -0.003152 0.137333 0.063102 -0.090627 0.151110 0.045764 0.066631 0.067367
KEG -0.349320 -0.123655 -0.057502 0.096952 0.005237 -0.227826 -0.028673 0.170542 0.068866 -0.156938 -0.117192 -0.060245 0.101773 0.160305 -0.079205 0.010842 0.128683 -0.367569 0.095405 0.106942 0.283352 -0.075320 -0.019448 -0.068549 0.122311 0.278730 0.184530 -0.201933 0.116453 0.036710 -0.307631 0.043677 -0.077546 -0.044432 -0.051877 0.084951 0.120536 -0.035591 -0.142659 0.068545 -0.364379 0.264726 0.044483 0.180487 0.015634 0.028991 0.046759 0.118795 -0.141436 -0.144467 0.045288 -0.069898 0.071491 -0.147885 -0.104031 -0.049199 -0.076243 -0.175996 0.247648 -0.106139 0.162729 0.078332 0.162703 -0.087582 -0.065761 0.141006 -0.383126 -0.061275 0.259019 -0.010880 -0.047649 -0.018122 0.002030 0.021322 0.207706 0.033738 0.104473 0.136181 -0.090820 -0.225562 -0.069595 -0.069390 0.027257 0.176614 0.070342 0.015152 0.068363 0.041165 -0.079765 0.082967 -0.086224 -0.194770 0.060813 -0.024329 -0.085573 -0.064633 -0.206683 -0.104564 0.133223 0.174477 -0.154038 0.042428 -0.118685 0.128406 -0.215244 -0.100167 -0.084488 0.157387 0.180243 -0.059336 -0.047021 -0.180518 -0.040039 -0.032568 0.137493 0.139278 0.194774 -0.079824 0.200221 0.144233 -0.066978 0.044561 0.126008 -0.236213 0.196767 -0.049967 -0.054673 0.296840 0.024178 -0.009804 -0.010367 -0.106383 0.039065 -0.233368 0.032675 0.087239 0.059978 -0.101168 -0.070513 0.051414 -0.011321 -0.166447 -0.221773 0.314443 0.017397 0.097536 0.106126 0.152503 0.095180 -0.389459 -0.258681 0.377971 -0.114208 -0.037681 -0.088642 0.016442 0.058291 0.131141 -0.051680 -0.037977 -0.104229 -0.136540 -0.177563 0.009446 0.342859 -0.074501 -0.332980 -0.160132 0.032121 0.133148 -0.149744 -0.078281 -0.248079 0.150111 -0.174765 -0.244341 -0.067178 -0.157946 0.103673 -0.044361 0.097039 0.147410 0.137072 -0.043024 -0.012769 -0.191128 0.002260 0.057977 0.102849 0.135685 -0.023195 0.068510 -0.117509 0.013583 0.039627 -0.097855 0.143490 0.005663 -0.209431 -0.041598
LFT -0.077341 0.083610 -0.011054 -0.084329 0.168941 0.028375 0.102541 -0.085287 -0.107279 -0.032083 -0.109930 0.034991 0.110821 0.052803 -0.036058 -0.129509 0.050276 -0.111612 -0.173143 0.072472 0.106406 0.112539 0.038431 -0.031601 0.129910 -0.022361 0.003009 0.095968 -0.055202 0.098474 -0.030840 -0.039954 0.023348 -0.087999 -0.128451 -0.036717 -0.100127 -0.042866 0.081354 0.007109 -0.084161 0.041749 0.064027 -0.118744 0.068686 0.048699 -0.159152 -0.103038 0.094112 -0.131505 -0.029401 -0.124089 -0.002375 -0.081029 -0.120883 0.035635 0.028426 -0.154925 0.224155 -0.029359 0.122740 0.070451 -0.002361 -0.025108 -0.034918 -0.136569 -0.193201 -0.059660 0.035876 -0.056049 0.132321 -0.016953 0.010756 0.120246 -0.036861 0.026400 0.103146 -0.073483 0.040776 -0.098724 0.151610 -0.043847 0.102377 0.139497 -0.097719 0.005216 -0.029567 0.051609 0.046978 -0.017868 -0.005017 -0.008649 0.087437 0.106620 0.005113 -0.058728 -0.081834 -0.051597 -0.069245 0.069936 0.095300 -0.268877 0.149967 -0.005395 -0.155311 -0.048319 -0.202865 -0.007289 0.147093 -0.021294 -0.027258 -0.030597 -0.017562 -0.019845 -0.081588 0.021548 -0.038186 0.001285 -0.018915 0.006700 0.178007 0.094795 -0.015643 -0.041912 0.070623 -0.122058 0.120036 0.141480 0.022786 -0.116869 -0.045187 0.123881 0.112252 -0.007673 0.029662 -0.002857 -0.059455 0.102591 -0.184400 -0.053352 -0.076730 -0.068668 0.054415 0.012442 0.003878 0.094740 -0.040637 0.151282 -0.003398 0.010812 -0.136200 0.026799 -0.113558 -0.037904 -0.088931 0.057899 -0.011688 0.022379 0.074089 0.100320 -0.032955 0.182748 -0.138390 -0.005558 0.014906 -0.179036 -0.065221 -0.042818 -0.058289 -0.038506 0.048029 -0.141378 0.013277 0.140553 -0.131230 -0.030028 -0.063425 -0.068692 -0.036928 -0.067998 -0.049701 -0.036872 0.170754 -0.083743 -0.008370 -0.006857 -0.135668 -0.164206 0.137909 -0.030602 -0.020511 -0.050373 -0.011412 0.158459 -0.018514 -0.040197 -0.014696 -0.039642 0.064624 0.084886
EFL -0.004282 -0.129026 0.052365 -0.161212 0.097399 -0.148746 -0.109630 -0.104679 0.115001 0.097876 -0.056828 -0.115424 -0.123204 0.145640 -0.099506 -0.131731 -0.094766 -0.105324 -0.149614 -0.024808 0.042872 0.023254 0.034408 -0.011743 0.095514 0.154954 0.126228 0.134541 -0.131366 0.087253 -0.160657 0.089651 -0.010764 -0.161543 0.119183 0.105299 0.045405 0.100882 0.169435 -0.117026 0.110906 0.049553 0.133827 -0.052913 0.134141 0.076561 0.168494 0.064445 0.059488 -0.107768 0.024633 -0.099184 0.089105 -0.046754 0.109768 -0.040542 -0.034631 -0.101106 0.150026 0.157375 0.014600 0.004851 0.116334 -0.139690 -0.011903 0.151003 -0.113414 -0.033288 -0.020207 -0.100234 0.103150 -0.180728 0.054860 -0.183308 0.108871 -0.015142 -0.101883 -0.077626 -0.030555 -0.180385 -0.022303 0.115116 -0.003127 -0.047228 -0.167608 -0.134788 -0.219852 0.043349 0.006300 0.126479 -0.045044 -0.020979 -0.023417 0.177751 0.055753 -0.084998 0.002487 0.021254 -0.105694 -0.071402 0.174094 -0.012617 -0.005792 -0.245471 -0.147107 -0.092431 -0.176113 0.065432 0.084074 0.219467 0.024082 0.005602 -0.177489 -0.191193 0.100486 0.023747 -0.026062 -0.031943 -0.017086 -0.057221 -0.093665 0.168342 -0.150292 0.146489 0.096672 -0.216557 0.136501 0.079738 0.110817 -0.006503 -0.020254 0.045807 -0.086614 -0.027203 -0.018865 -0.169807 0.170016 -0.007312 0.014127 0.071062 -0.000501 -0.087735 -0.172315 -0.063740 0.023086 0.319257 -0.171533 0.275630 0.065073 -0.077029 -0.094966 0.138365 0.022161 0.038868 -0.113691 -0.012270 0.059741 0.053124 0.032952 0.165112 -0.038884 0.036411 -0.031580 -0.065549 0.081888 -0.203385 0.019549 -0.036735 -0.017291 -0.051554 -0.110407 0.003444 -0.034484 0.190546 -0.173605 -0.056541 -0.203618 -0.045347 -0.018545 0.068386 0.052462 -0.009889 0.008189 0.061355 -0.173143 0.034360 -0.232158 -0.344045 -0.001142 -0.022729 0.214266 -0.042360 -0.051472 -0.021818 0.084241 0.033914 0.016287 -0.114030 -0.062880 0.075832
YLG -0.062221 0.041169 -0.020164 0.029146 0.262938 -0.006318 0.236152 -0.292995 -0.146384 0.051833 0.078892 0.152728 -0.159681 0.037348 -0.026599 -0.171998 -0.114266 -0.015354 0.074018 0.192417 0.200814 0.198168 0.168037 0.080051 0.103875 -0.118807 0.335023 -0.156231 -0.068457 0.077275 -0.067379 0.221980 -0.029103 -0.080306 0.243999 -0.110344 -0.032225 -0.136900 -0.158769 0.036507 -0.206563 0.080809 0.207818 -0.337200 0.011903 0.071440 -0.163806 -0.177092 -0.180028 -0.156204 0.188569 -0.245525 -0.090562 -0.262477 0.096902 0.146313 0.038656 -0.103739 0.093814 -0.039246 0.104797 0.284886 0.069297 0.172051 0.010356 -0.165156 -0.050815 -0.039845 0.129353 -0.120863 -0.134524 -0.191772 -0.043739 -0.026062 0.038969 0.061518 0.017913 -0.194249 -0.064067 -0.271140 -0.023125 0.129140 0.304025 0.154690 -0.114845 0.153027 0.149884 0.075798 -0.077319 -0.145208 -0.054807 -0.007082 0.142226 0.287576 0.061586 0.036769 -0.139439 0.248515 0.015532 -0.014902 0.224068 -0.045133 -0.067307 -0.245832 -0.232242 0.038425 -0.138426 0.049465 0.234736 -0.045366 -0.171223 -0.138528 0.201832 -0.074527 0.009030 -0.030903 -0.108800 0.005044 0.046616 0.196773 -0.109140 0.083215 -0.074969 -0.195937 0.004063 -0.162540 0.275020 0.146435 -0.236056 -0.056151 -0.124701 -0.001719 0.045880 0.214052 0.171899 -0.087625 -0.229753 0.199832 -0.029188 0.111624 -0.086796 -0.084645 -0.249203 -0.158070 0.213166 -0.060579 -0.016046 0.113474 -0.028105 -0.225836 0.045601 0.172610 -0.066351 0.009965 -0.130362 -0.042089 0.202353 -0.111957 0.245687 -0.035393 -0.120606 0.020699 0.033854 0.100836 0.109811 -0.045323 -0.083718 -0.011762 0.137504 -0.099004 -0.037472 -0.020626 -0.115756 0.192701 -0.151835 0.133101 -0.196285 0.158655 -0.120194 0.029737 -0.148150 0.157174 -0.015713 -0.145192 0.006200 -0.066595 -0.170756 0.155225 -0.007763 -0.004633 -0.193221 -0.049228 -0.114909 -0.103416 -0.090327 0.122537 -0.231613 -0.126133 0.089183 0.034812
PVP 0.171022 0.007545 -0.255485 -0.087338 -0.127039 0.062700 -0.212332 -0.085598 -0.129971 -0.017717 0.174646 0.079826 0.088911 0.007545 0.125339 0.005912 0.065999 -0.094590 -0.160051 0.128817 0.097265 0.007938 0.205144 -0.020640 0.207201 0.125882 -0.237065 0.001268 -0.149090 0.132681 0.008894 -0.004463 0.206681 -0.021012 0.007781 -0.022464 0.047882 -0.037003 0.015168 0.026146 -0.119767 0.084779 -0.085150 -0.031709 0.024915 0.089325 0.027400 -0.063440 -0.111093 0.026591 0.014476 -0.016317 -0.024351 0.047705 0.085211 0.054285 -0.108347 -0.220170 0.251389 0.141737 -0.099486 -0.056959 0.058054 -0.060317 0.037003 -0.051288 0.015159 0.086145 0.005388 -0.181833 -0.184062 -0.134368 0.093021 -0.248323 0.035364 0.013145 0.053950 -0.042896 -0.080400 -0.022859 -0.074848 -0.166566 0.197083 -0.220966 -0.073821 0.067402 -0.023268 -0.069514 -0.006793 0.120378 -0.169682 -0.234655 0.332205 -0.132130 0.190354 0.086230 -0.130126 0.047645 -0.104212 0.005372 0.213524 -0.106778 0.093965 0.027622 -0.085959 -0.057965 -0.003024 0.098474 -0.049441 -0.003323 0.049128 -0.178989 -0.177488 -0.039665 0.069759 -0.023084 -0.039898 -0.047284 -0.020083 0.141728 -0.028134 0.049327 -0.109642 0.123185 -0.032892 -0.170589 -0.152882 0.151299 -0.045661 -0.126990 0.009510 -0.048566 -0.188795 0.004760 0.001467 0.069656 -0.093913 0.152900 -0.036358 0.037076 0.060401 -0.115531 0.214203 0.035603 0.217801 -0.029948 -0.140111 0.135606 0.046031 0.025047 0.031169 0.093146 -0.183508 0.117306 -0.054036 -0.030237 0.048769 -0.065138 -0.241096 -0.057824 0.089985 0.038807 -0.042740 -0.102383 -0.171474 -0.064770 0.116192 -0.224457 0.031842 0.153780 -0.187530 -0.096006 -0.100837 -0.025887 -0.170476 0.113578 -0.036822 -0.000230 0.125532 -0.111718 -0.004921 0.023516 0.024897 0.070278 0.072691 -0.026391 0.091094 -0.114500 -0.016736 0.000801 0.052763 -0.140350 -0.155068 -0.095988 0.085834 0.007388 -0.000612 0.011021 -0.092048 -0.054036
EAQ 0.053648 -0.166016 -0.117257 0.020102 0.097186 0.016856 0.011928 0.124407 0.127059 -0.126298 0.147716 0.058333 -0.175255 -0.323675 -0.084740 0.060935 0.029370 -0.264331 0.109359 0.294653 0.142880 0.104339 -0.022629 -0.167846 -0.020497 0.227011 0.191707 -0.032210 -0.144522 0.043843 -0.311046 -0.044859 -0.058859 -0.091552 0.094095 0.052449 0.301118 0.022641 -0.289781 0.231133 0.002127 -0.022072 0.019202 0.050079 -0.124532 -0.164513 0.025269 0.074951 0.229931 -0.104270 -0.060964 0.146548 0.188339 -0.077372 0.159971 -0.154118 -0.051639 0.028987 0.158840 0.160322 -0.011775 0.040685 0.166171 -0.010860 -0.084143 -0.045964 -0.119669 -0.034326 0.291209 -0.100881 0.027393 0.003997 0.230635 0.173442 0.053281 0.091964 -0.060536 -0.448603 -0.157425 -0.225484 0.008256 0.056228 -0.113499 -0.061243 -0.135025 0.073884 0.287275 -0.006218 0.073900 -0.233920 0.115347 -0.089809 0.195501 -0.011536 -0.018803 0.297803 0.144742 -0.158358 -0.168235 0.164542 0.270603 -0.395981 0.044790 -0.145859 0.002453 -0.024564 -0.231107 0.032716 -0.149491 0.039339 0.048729 -0.042178 -0.098880 -0.372555 -0.074879 -0.047589 -0.033326 -0.130994 -0.116128 -0.055579 -0.016108 -0.053322 -0.005465 -0.064968 -0.085908 -0.099502 0.320345 0.190640 0.128794 0.130635 -0.149220 0.384513 -0.121647 -0.008047 0.002414 -0.021522 0.200614 0.021739 0.062149 0.061763 0.075639 -0.215419 -0.335303 0.004651 0.024461 -0.068420 0.157664 0.056446 0.076146 -0.202255 -0.179831 0.122726 0.277911 0.027919 0.095092 0.000543 0.171587 -0.119991 -0.045283 0.448602 0.092737 0.018900 -0.156796 0.163521 0.087167 -0.003265 -0.296535 0.072834 -0.117551 -0.037743 -0.103855 -0.092653 0.133102 -0.518975 -0.179475 0.043685 -0.201273 -0.036639 0.133634 -0.171046 0.058149 0.221574 -0.185958 -0.173830 0.078149 0.061031 -0.277855 -0.066472 0.009755 -0.167027 -0.059097 -0.022466 0.229135 0.141826 0.098524 -0.092169 0.250083 -0.096417 -0.058943 0.117258
VGF -0.107134 0.086476 -0.153951 -0.068007 -0.026219 0.133675 -0.086222 -0.095081 -0.092570 -0.034224 -0.156881 0.074905 -0.002850 0.104586 -0.182855 -0.112107 -0.346048 -0.138354 -0.035786 0.118309 0.177063 -0.149677 -0.197091 0.238599 0.085181 -0.196981 0.111228 0.004376 -0.013526 0.224226 -0.100403 -0.082776 0.081594 -0.184737 -0.095007 -0.196087 0.158407 -0.257864 0.166729 -0.245987 -0.033093 0.104635 -0.085080 0.211570 -0.054815 0.054755 0.019441 -0.049420 0.011189 -0.106771 -0.156570 -0.216299 -0.185050 -0.080608 0.021015 0.083104 0.087851 -0.177323 0.117373 -0.067016 0.132260 0.067617 0.252993 -0.076498 -0.068175 0.079463 -0.102824 -0.076207 0.035269 -0.031195 0.089772 -0.312839 -0.057975 0.271282 0.044163 0.091283 0.028828 -0.030134 -0.021058 -0.218875 -0.009021 -0.119799 0.321378 -0.138161 0.082368 -0.009779 -0.066183 -0.250448 -0.069592 -0.024371 0.140248 -0.072637 -0.021376 -0.061050 0.221160 0.095768 0.020660 -0.241837 0.143868 0.130526 0.025063 0.018240 0.085732 -0.030797 -0.256639 -0.156027 -0.168936 0.059591 0.184051 -0.193479 0.107133 0.022181 -0.005043 0.097499 0.024482 -0.082094 0.283628 -0.207216 -0.085521 -0.130136 -0.143669 -0.033273 0.000592 0.089984 0.121671 -0.204036 0.057454 0.096398 0.001389 -0.116448 -0.011723 0.241660 0.060137 0.062334 0.116303 -0.047490 0.025375 0.159997 -0.121459 -0.098729 0.077267 0.000979 0.100609 -0.027939 -0.052462 0.041416 -0.067380 0.096981 0.057409 -0.193330 -0.172343 0.046356 0.133260 -0.022640 0.024748 -0.051204 -0.103787 0.018177 0.204086 0.182475 -0.100840 0.211345 0.064452 0.079199 -0.078394 -0.052903 -0.157516 0.160227 -0.159036 -0.189252 -0.087661 0.078310 -0.234235 0.120273 -0.301172 -0.017210 -0.135229 0.034103 0.177989 0.104626 0.160754 -0.046914 0.391463 0.065555 0.047391 -0.096127 -0.121957 -0.062051 0.083224 0.155887 -0.178356 -0.115144 -0.116714 0.062368 0.056957 0.162365 -0.140139 0.057465 -0.132326 0.097912
PVE -0.052409 0.006655 -0.064797 0.069863 0.011046 0.101557 -0.192647 0.066597 0.046774 0.134787 -0.036228 0.046825 0.029641 -0.143355 -0.115492 0.211892 0.212695 -0.134509 -0.178330 0.181805 0.096781 0.148058 0.005251 -0.113944 0.279200 0.061982 -0.021859 -0.249977 -0.047057 0.197163 -0.197235 -0.133643 0.071151 -0.027807 -0.067607 -0.174245 0.209624 -0.000663 -0.073227 0.248072 -0.244341 0.080086 0.036393 -0.050475 0.120636 -0.079429 0.026477 0.038881 -0.057420 -0.011156 0.075988 0.074837 0.202613 -0.043444 0.155847 -0.107820 -0.217639 -0.040124 0.060890 0.234100 -0.026068 -0.052430 0.218355 -0.343687 0.009309 -0.108611 0.028110 0.042371 0.260473 -0.037272 -0.150071 -0.157602 -0.069517 -0.042385 0.028567 -0.078135 -0.068714 0.223166 -0.193982 0.016002 -0.080491 -0.245912 0.445814 -0.009376 0.066983 0.002222 -0.101595 -0.004478 0.147924 0.075558 -0.135991 -0.220529 0.335596 -0.052951 0.210524 0.134323 -0.173350 0.185069 -0.157353 0.085529 0.183221 -0.224783 0.002836 0.038314 0.052118 -0.212849 0.002920 -0.009485 -0.091822 -0.054756 -0.192827 -0.243978 0.094866 -0.008546 0.196778 0.123904 -0.167266 0.006698 0.020430 0.276734 0.060324 -0.178202 0.028908 0.221165 0.103441 0.104190 -0.098818 0.105226 -0.089412 0.184269 -0.029636 0.037178 0.430824 0.073507 0.064488 -0.289429 -0.143307 0.183147 -0.029253 -0.093608 -0.036889 0.018782 0.113234 -0.218931 0.137602 -0.085717 -0.288198 0.100523 -0.226047 0.005762 -0.041878 0.094218 -0.182512 0.007731 -0.000839 -0.019905 -0.138807 -0.081740 -0.045003 0.030283 0.140586 0.017345 -0.054221 -0.063146 -0.000878 0.068104 -0.132956 -0.118012 -0.110812 0.129052 -0.346568 -0.010074 -0.226266 0.026964 0.006464 -0.180553 0.034982 -0.095676 -0.101704 0.030040 0.063980 -0.063232 -0.062591 -0.095308 0.254935 -0.065592 0.025233 -0.051074 0.166062 -0.222547 -0.002910 -0.107469 -0.135160 0.033115 0.136791 -0.061605 0.064637 0.030506 -0.029959 0.153786
DPL 0.085593 -0.094999 0.022765 -0.053859 -0.029478 0.203207 0.042070 0.000312 0.136338 0.018867 -0.071390 -0.042298 0.118331 -0.008181 -0.244292 -0.144838 0.034559 -0.043585 0.028245 -0.061973 0.057282 0.100392 0.223590 -0.060161 -0.006137 0.105817 0.011518 0.012323 -0.081255 0.085357 -0.175453 0.006867 0.135142 -0.005257 -0.057873 0.028679 -0.047397 -0.063388 -0.119149 -0.108225 0.132771 -0.014018 -0.118312 0.108573 0.028366 -0.087674 0.009869 0.005441 0.060897 -0.086744 -0.091445 -0.003390 -0.021344 0.286082 -0.084206 -0.188358 0.012993 -0.265622 0.156710 -0.018958 -0.149488 -0.148082 0.112865 -0.121362 0.031275 -0.011122 0.049885 0.030639 0.109001 -0.150280 0.016355 -0.044589 0.045798 -0.098002 0.037976 0.078525 0.167133 0.008380 0.051283 -0.236426 -0.091112 0.126382 0.024632 0.026766 -0.115952 0.131429 0.101213 0.011064 0.150043 -0.173446 -0.099828 -0.034210 -0.073134 -0.056182 0.138511 0.107822 -0.095191 0.002987 0.173676 0.112445 0.034732 -0.145600 0.028253 0.001738 -0.110217 -0.060618 -0.058533 -0.170730 0.061386 -0.015618 0.049603 -0.116118 -0.045288 -0.080396 0.087843 -0.007101 -0.095580 -0.029007 -0.118045 0.265464 0.131685 0.180754 -0.088568 -0.034401 -0.071622 -0.115208 -0.050115 0.223775 0.115638 0.092298 -0.018060 -0.053780 -0.134344 -0.067879 0.125757 -0.145948 0.062761 0.052109 -0.049913 0.015772 -0.105789 0.061316 0.028568 -0.016517 0.029174 0.220474 0.083051 0.180173 -0.012955 -0.024517 0.094166 0.114589 -0.160050 -0.023320 -0.030007 0.008135 0.166136 0.046091 0.016749 0.026241 0.099026 0.036681 -0.113314 0.012424 -0.078895 -0.018932 0.059940 0.069086 -0.112376 -0.153507 -0.189526 -0.027559 -0.155330 -0.206089 -0.200895 -0.014870 -0.122666 0.128837 0.095858 -0.043539 -0.027464 0.114393 0.116299 0.064426 -0.028120 -0.154376 -0.082474 -0.016850 0.160612 -0.111584 0.197332 -0.109514 -0.015617 -0.094175 0.049955 0.008569 0.072436 -0.115011 -0.097354 -0.078525
NAI 0.013912 0.126856 -0.112606 0.073207 0.032356 -0.018538 -0.019575 -0.009579 -0.030866 0.008947 -0.183364 0.045996 0.029418 -0.030208 0.093029 -0.359150 -0.044249 -0.124173 -0.075466 -0.125591 0.059892 -0.115252 0.026361 0.048755 0.117204 0.065829 0.101038 -0.042462 0.016698 0.047612 -0.189891 -0.042583 0.026654 -0.106433 0.256384 -0.089112 0.086293 0.127621 0.233993 0.013298 -0.122194 0.078344 -0.120642 -0.069540 0.115534 0.064136 0.286666 -0.022482 0.074192 -0.105717 -0.099718 0.076148 -0.020516 0.124779 0.062655 0.071748 -0.235967 -0.185696 0.116775 0.262857 0.088479 0.076211 0.023280 -0.140048 -0.031621 -0.145702 0.108447 -0.300662 0.119185 -0.331703 0.133486 -0.060576 0.120989 0.068678 0.026888 0.228910 0.122904 -0.061690 -0.050387 -0.202348 0.024277 0.011435 0.130769 0.089058 -0.081530 -0.125614 0.218132 -0.189082 -0.037540 -0.144459 0.037622 -0.078097 0.148354 0.018396 0.071857 0.211224 -0.044134 -0.077759 -0.025568 0.123701 -0.014870 -0.093427 0.102173 -0.091012 -0.261669 -0.068830 -0.112014 0.038750 0.055140 -0.051106 -0.099427 0.073671 -0.144773 -0.111373 -0.010323 0.148153 0.167201 0.100189 -0.035795 0.033532 -0.016175 -0.005301 0.014438 -0.069126 0.133592 0.044121 0.009145 0.211671 0.108032 -0.030509 -0.087102 0.133397 0.045735 0.053652 0.140541 0.002992 0.113947 -0.008092 -0.004931 0.045863 -0.015207 0.189539 -0.131617 -0.095721 -0.123864 0.170589 -0.099232 0.253573 -0.111141 -0.102766 0.004958 0.122512 0.183213 -0.075776 -0.053353 -0.194584 0.000556 -0.004334 0.102822 -0.108646 -0.022790 -0.032694 -0.243803 0.042779 0.147840 -0.150098 0.037961 0.008486 0.034479 -0.052016 -0.056806 0.154816 0.016654 0.207859 -0.068718 -0.122533 0.033679 -0.099606 -0.046739 0.077696 0.036033 0.018459 0.398400 0.074106 -0.093732 -0.005311 -0.047763 0.048996 -0.161581 0.024376 0.062450 -0.126191 0.090621 0.075126 -0.129123 -0.113080 0.077366 -0.158580 0.037722 0.069160
DAF 0.037854 0.049348 0.023383 -0.050959 0.117320 0.030617 0.047266 -0.069709 0.174577 0.011955 0.021435 0.142126 0.051118 0.132773 -0.079285 -0.131405 -0.033467 -0.150132 -0.015707 0.113677 0.143920 0.064577 0.146791 0.023862 -0.027262 0.151927 0.030149 -0.026166 -0.056245 0.059685 -0.015894 0.088476 -0.010501 0.008472 0.152658 -0.057613 -0.073928 -0.073458 0.023018 0.101274 -0.196005 0.067139 0.059060 -0.004103 0.022489 -0.076223 0.054536 0.050440 -0.080912 -0.066896 0.082630 0.019952 0.071597 -0.151829 -0.047005 -0.007563 -0.069991 -0.019650 0.092454 0.035754 -0.079823 0.027941 0.044537 -0.079236 -0.079189 -0.202571 -0.025560 -0.047922 -0.062935 -0.237528 -0.035274 -0.092199 -0.077496 0.055877 0.052513 0.075709 0.095048 -0.040559 0.061709 -0.174888 -0.015304 0.075018 0.149326 -0.026697 -0.045758 0.031777 -0.109719 -0.047322 0.170288 -0.089641 0.028040 0.157495 0.047184 -0.029446 0.020561 0.124293 -0.116342 -0.018114 0.084987 0.039449 0.104663 -0.153332 0.137740 -0.157560 -0.016851 -0.083463 -0.073421 0.066398 0.126450 0.052528 -0.124242 0.000680 -0.267751 -0.102733 -0.056158 0.098428 -0.008274 0.138353 -0.129708 0.168611 0.051699 0.135550 -0.135164 0.092127 -0.020778 -0.066973 0.105621 0.100044 0.159242 0.051503 -0.139863 -0.161885 -0.022295 0.052107 0.113588 0.143056 0.155299 0.100983 0.051888 0.084263 -0.065826 -0.065851 -0.186647 -0.010272 0.139028 0.114308 0.017953 0.093041 -0.101955 -0.029763 -0.041678 0.030189 0.011582 -0.021917 -0.018516 -0.057221 0.106533 0.113134 0.096396 0.119494 -0.025161 0.141874 0.124953 0.068050 0.050435 0.014189 -0.180616 0.059229 -0.118567 -0.030654 -0.048540 0.006814 0.010567 0.076572 -0.185772 0.061067 -0.042407 0.039218 -0.147117 0.025980 0.088888 0.063309 0.177038 0.031259 -0.034479 -0.093908 -0.026873 -0.014682 0.187086 -0.070174 0.153614 -0.068771 0.010765 -0.070029 0.036630 -0.043286 0.079896 -0.036874 -0.228914 -0.166568
RIR 0.063265 0.077266 0.185962 0.013664 -0.013424 -0.058243 -0.119619 -0.067715 -0.019313 -0.058853 0.038774 0.072846 -0.115804 -0.031626 -0.001467 -0.018768 0.014527 -0.036159 0.191235 0.086917 -0.001010 -0.050673 0.160159 0.030413 0.023604 0.322069 -0.066857 0.006297 0.098403 0.021997 -0.173617 -0.075252 0.049762 -0.047008 0.031442 0.033118 0.132120 0.095795 -0.108785 0.135633 -0.066794 -0.084682 0.112021 -0.028528 -0.139542 0.043609 0.116116 0.109504 0.120064 -0.037574 -0.037575 -0.128397 0.070617 -0.012227 -0.049591 -0.018680 -0.078727 -0.035317 0.081115 -0.044057 -0.125775 -0.185613 0.283394 -0.190470 -0.089332 -0.046691 -0.117165 -0.071898 0.199863 -0.296805 0.045738 -0.170035 0.127307 -0.071198 0.010408 0.143901 -0.222200 -0.190501 -0.031450 -0.090947 -0.000207 -0.076070 0.031222 -0.037650 -0.248537 0.284697 -0.026557 -0.148206 -0.027644 -0.263702 0.002763 -0.015141 0.029331 0.059834 0.092223 0.118776 -0.080067 -0.013344 0.154993 0.040834 0.197410 -0.053056 0.120199 -0.193834 -0.308859 -0.100456 -0.024597 0.092750 0.039918 -0.002895 -0.260045 0.059777 0.128221 -0.011940 0.015565 0.207586 -0.194209 0.004534 0.085349 0.110152 -0.002135 0.188938 -0.157671 0.010502 -0.052477 -0.283495 0.052724 0.271797 0.008870 -0.052722 -0.029324 -0.068840 0.094129 0.031096 -0.085035 0.028217 0.079215 0.008667 -0.029596 0.155022 0.155704 -0.007710 0.081649 0.003277 0.030407 -0.153475 -0.070988 0.042974 0.048595 -0.068034 -0.136393 0.012809 -0.028829 0.043049 0.059621 -0.115144 0.064624 -0.034388 0.100621 0.074246 0.047647 0.109647 0.054614 -0.036426 -0.103899 -0.044425 0.081912 -0.108016 -0.063642 -0.142150 0.016210 -0.026076 -0.011114 -0.006136 -0.140465 0.083750 0.033672 -0.009835 0.101391 -0.023514 0.103454 0.060382 -0.016634 -0.039301 0.054525 0.019916 -0.115223 -0.203463 0.109668 -0.115603 0.218044 -0.036490 -0.166107 -0.014911 -0.026968 0.197060 0.163503 0.050381 0.015187 0.063820
AIP -0.180560 0.059815 -0.065538 0.027689 -0.039963 -0.028086 0.020728 0.083610 -0.141592 -0.015378 -0.062077 0.145451 0.065629 0.105630 0.026059 0.018796 -0.027199 0.025278 -0.180002 0.192767 0.198503 0.102134 0.055030 -0.020683 -0.038253 -0.042695 -0.239858 0.032801 -0.184367 0.174772 -0.121774 -0.167553 0.095291 -0.010773 0.016425 -0.055995 -0.079309 -0.062427 0.195719 0.090459 -0.051294 0.073447 0.036629 -0.115845 0.124280 0.009263 0.047535 -0.125089 -0.166826 -0.161893 -0.047561 -0.149801 -0.172281 0.097156 -0.209452 -0.098296 -0.014058 -0.018061 0.129442 0.072589 0.025734 0.021462 -0.042675 0.063506 0.031570 -0.000183 -0.035874 0.045661 0.028973 -0.175076 -0.171715 0.080308 -0.147607 0.175067 0.229961 0.219170 0.074158 0.093506 -0.010794 -0.069079 0.054158 0.050528 0.198434 0.054298 -0.040306 -0.021429 0.008882 -0.074624 -0.046388 -0.035403 -0.059198 -0.063732 0.125137 0.091566 0.005491 0.154980 -0.263641 -0.021497 0.063254 0.204361 0.239980 -0.091395 0.134341 0.097918 0.006025 0.001620 -0.069843 0.008478 0.073444 -0.116583 -0.104573 -0.084456 -0.095582 0.119273 -0.019222 -0.093587 -0.019520 -0.160493 -0.052469 0.051363 -0.040009 0.064573 -0.014757 -0.053383 0.088690 -0.030093 0.089120 0.112279 0.030003 -0.089666 -0.137599 -0.009299 0.034579 -0.152686 0.166110 0.154628 -0.083635 0.052174 0.000599 -0.020355 0.063160 -0.198573 -0.056750 -0.095802 0.038791 -0.091142 -0.115525 0.127124 0.014890 -0.042924 -0.059278 0.036369 -0.144019 0.025004 -0.009561 -0.021162 0.063101 -0.016391 -0.056005 -0.005088 -0.026524 0.154888 -0.185314 0.031097 0.133352 -0.069618 0.070093 0.150600 -0.064612 -0.014328 -0.163150 -0.281595 0.004770 -0.043774 -0.122801 0.014085 -0.033248 -0.055473 0.034604 0.140117 0.020091 0.138263 0.199200 0.010278 0.102101 -0.146838 -0.212033 -0.212187 -0.019992 -0.032216 -0.018696 -0.105716 -0.067005 0.056378 0.066814 -0.123267 0.057869 -0.088285 -0.156347 0.179423
QGA -0.232395 0.027321 0.086459 -0.051226 -0.041848 0.078564 0.061263 -0.114140 0.063497 0.066458 -0.279043 0.063728 0.054557 -0.140943 -0.018237 -0.127450 0.029828 -0.175531 -0.015472 0.163546 0.223160 -0.026282 -0.056932 -0.023654 0.094236 0.069910 -0.006328 -0.002175 -0.106966 -0.012119 -0.130372 0.035976 0.053616 -0.077967 0.188465 -0.087393 0.067487 0.035864 0.071094 0.001351 -0.123978 -0.011753 -0.175094 -0.017721 0.112123 -0.101307 0.114847 0.173770 0.072962 -0.004761 0.041963 0.001126 0.006714 -0.141926 0.195667 -0.026507 -0.086660 -0.114146 0.197564 -0.046994 -0.063148 0.004736 -0.028965 0.034769 0.078633 -0.083516 0.038467 0.000593 0.164616 -0.315743 -0.153180 -0.062062 0.027379 -0.036370 0.057979 0.002272 0.145486 -0.073259 -0.065224 -0.201855 0.080877 -0.010760 0.102951 -0.110675 -0.173402 -0.025729 0.098691 -0.082698 0.103705 0.005334 0.067582 0.042661 0.055309 -0.084386 -0.031890 0.036802 0.062857 -0.059076 0.044469 0.094052 0.047437 -0.106724 0.112810 0.029346 -0.115792 -0.014636 -0.221304 -0.000975 0.077058 0.005444 -0.018166 -0.149810 -0.096847 0.058668 0.070526 0.151480 0.057095 0.033773 -0.063519 -0.201661 -0.012362 0.075971 -0.092983 -0.020671 -0.033370 -0.104911 -0.055627 -0.002819 0.027177 0.125808 -0.004765 0.077397 -0.011551 -0.086107 0.108761 0.063781 -0.009771 -0.004645 0.090406 -0.029575 -0.128261 -0.034960 -0.072605 -0.046396 -0.048671 0.025684 0.004707 0.077037 0.014929 -0.061544 -0.049764 0.048419 -0.125633 -0.048838 0.066216 -0.163505 0.024080 -0.049776 -0.037219 -0.073870 0.049535 0.087260 -0.106165 0.116334 -0.088829 -0.122539 0.089163 0.116112 -0.138377 -0.041686 0.000556 -0.043279 -0.150872 0.014661 -0.204247 -0.035776 0.078635 -0.054931 0.004323 -0.026475 0.098844 0.060056 0.209391 -0.000762 -0.002613 -0.158783 -0.171275 0.016710 0.179985 -0.006614 -0.109880 0.056247 0.046389 0.145412 0.037223 0.116841 -0.040062 0.045149 -0.080760 -0.047908
LNS -0.295205 -0.091827 0.086141 0.056757 -0.071056 0.008118 0.085250 -0.017310 -0.085740 -0.139056 -0.224857 0.079714 0.028471 0.195232 -0.036986 -0.002015 0.160256 -0.230384 0.180071 -0.176411 0.018631 0.117555 0.122608 0.067751 0.170897 0.064307 0.100122 0.195746 0.084048 0.038731 0.045691 -0.091612 -0.018101 -0.047946 0.061078 -0.007080 0.123455 -0.009679 0.027454 0.203611 -0.140540 0.079898 -0.099950 -0.169654 0.062135 0.150613 0.020325 -0.075634 0.142140 -0.079233 0.003444 0.085080 -0.010937 0.105569 -0.007984 0.047797 0.081530 -0.160813 0.322421 -0.004856 0.099939 0.027129 -0.024439 -0.032843 -0.177557 0.106269 -0.114983 -0.104816 0.089360 -0.370432 0.220300 -0.041478 -0.100516 -0.040310 0.038782 -0.073956 0.017053 -0.081527 0.045185 -0.103061 0.240257 0.128669 0.049855 -0.125083 -0.010555 0.094080 -0.225576 0.158508 0.068200 -0.107674 -0.019963 0.015481 0.056703 -0.018874 -0.048521 -0.036091 -0.134021 -0.051401 0.142661 0.145033 -0.128570 -0.331495 0.046123 -0.208042 -0.191996 -0.082049 -0.019608 0.093289 0.236004 -0.023043 -0.061955 -0.076169 0.157915 0.038964 -0.222208 0.178515 0.048798 -0.088983 0.053274 0.185048 0.022438 0.071684 0.041948 0.096959 -0.071553 -0.164163 0.205623 0.214215 0.029716 -0.031939 0.118838 -0.018405 -0.004681 -0.072356 0.207828 0.006856 -0.037556 -0.019029 -0.064049 0.018011 0.090468 -0.156580 -0.128297 -0.041898 0.023694 0.023552 -0.136631 0.345680 0.075906 -0.102419 -0.297749 0.365434 -0.225898 -0.038513 0.129357 0.099127 0.057819 -0.086270 0.127429 -0.158947 -0.046428 -0.239365 -0.131548 -0.132562 -0.074915 -0.033496 -0.213641 0.003920 -0.070626 0.053988 -0.011918 -0.193564 -0.205939 -0.097544 -0.046238 0.112345 -0.051304 -0.015139 0.035939 0.059615 0.346541 0.230019 0.275596 0.040471 0.048101 0.080135 -0.056684 -0.242303 0.052873 0.078260 -0.006366 0.051642 0.009251 -0.052827 0.030042 0.113014 -0.125417 -0.123010 -0.248743 0.012261
VDP -0.165981 -0.010266 -0.172076 0.069220 0.053510 0.129614 0.125175 0.029467 0.209913 0.044530 -0.066908 0.023457 -0.022019 0.014913 0.106197 -0.221898 -0.231218 -0.002247 -0.064278 0.149165 0.286540 0.202150 -0.105360 -0.052971 -0.062800 0.013571 0.025073 0.049658 0.262589 0.071839 0.013919 0.089071 0.192070 -0.053138 -0.019748 -0.058292 -0.043920 0.052953 -0.046184 0.050824 -0.252296 0.057033 0.174791 -0.336454 -0.029198 0.109081 0.094074 -0.049609 -0.085885 -0.191009 -0.074664 0.369085 0.183011 -0.037579 -0.029860 -0.066510 -0.085722 -0.027978 0.001371 0.016149 -0.000583 -0.003619 0.054076 -0.261021 0.018428 -0.051670 -0.013557 0.065461 0.073905 -0.020387 -0.066465 -0.001466 0.016550 -0.088664 0.139039 -0.066758 0.113740 -0.158993 -0.133898 -0.303119 -0.120270 -0.009816 -0.065121 -0.080610 0.007293 0.011671 -0.072450 -0.081342 -0.068555 0.016601 -0.121158 -0.184259 0.225030 0.011528 0.062322 0.048814 0.021459 -0.140235 0.152527 0.130329 -0.105638 -0.220848 0.112256 0.124023 -0.017159 0.162797 0.103548 0.079299 0.042162 -0.062812 0.184477 -0.119537 -0.269434 -0.066021 0.074804 0.129312 -0.029653 -0.143097 0.029859 0.003131 0.229453 -0.016997 -0.082711 0.085917 0.216320 -0.301179 -0.027910 0.195066 -0.041318 0.126216 -0.142366 0.123695 0.104128 -0.010672 -0.001092 0.115127 0.056562 0.162959 0.032078 -0.123559 -0.004869 -0.061280 -0.079923 0.154674 0.106322 0.053204 -0.050126 0.001618 0.100511 -0.091581 -0.181884 0.111330 0.034512 -0.155904 -0.175510 -0.034697 0.106567 0.028835 -0.128879 -0.001569 -0.012253 -0.093151 0.094509 -0.053296 0.067114 0.018736 0.073407 -0.135526 -0.035506 0.222004 -0.135582 -0.073689 0.072188 0.034913 -0.261913 0.124424 0.019366 0.064084 0.103201 0.099252 -0.146534 -0.062289 0.156355 0.048964 0.050840 0.146135 -0.032684 -0.084460 0.130520 -0.337891 0.035415 -0.035969 0.054252 -0.176548 0.222588 0.195503 0.112207 0.086169 -0.160497 -0.090171
LYG -0.071684 0.129084 0.025277 -0.197953 0.279732 -0.201997 -0.054570 -0.038196 0.027472 0.002973 -0.022878 0.087422 0.100552 -0.065820 -0.024634 0.084983 -0.073658 0.005278 -0.014575 -0.177647 0.194014 0.166639 0.325616 0.016060 0.126948 -0.130909 0.018419 -0.169104 -0.096617 0.194320 -0.106995 -0.061648 0.039830 0.017167 0.088792 -0.150065 0.259449 0.117205 0.210429 -0.153299 0.243693 -0.116661 -0.036599 -0.080665 0.029321 0.208982 -0.046733 0.031009 -0.172661 -0.121010 -0.051367 -0.085429 0.016065 0.036903 0.030945 -0.005904 -0.132886 -0.244131 -0.056066 0.020787 -0.103972 0.114969 -0.037282 -0.016145 -0.092813 -0.053354 -0.207977 -0.059139 0.159299 -0.105140 0.120137 -0.050028 0.118389 0.112509 0.098531 -0.105126 0.112188 -0.257977 -0.080457 -0.130136 -0.015292 -0.028593 0.100074 -0.023497 -0.019355 -0.062710 0.274543 0.153687 -0.064055 0.010701 -0.107476 -0.063423 0.164363 0.126521 -0.002839 0.024950 0.118083 -0.046728 0.057402 0.158706 -0.017123 -0.181749 0.078062 -0.176313 -0.039821 -0.239605 -0.136726 -0.000430 0.216634 0.090168 0.140747 0.149646 0.005398 0.029809 -0.034974 0.052687 -0.020004 -0.100643 -0.057929 0.025366 0.204697 0.132241 -0.215302 0.051823 0.043902 -0.102183 -0.026990 0.180188 0.262334 -0.134309 -0.014956 -0.009569 -0.091361 -0.232832 0.008507 0.123071 0.126512 0.125365 0.024371 -0.258256 -0.093981 0.111021 0.083058 -0.156494 0.103771 0.210548 0.106521 0.140673 -0.081170 -0.026339 -0.124693 -0.039611 -0.265735 0.194605 0.292940 -0.021475 -0.094032 -0.007045 0.156160 -0.092440 -0.014897 0.067139 -0.083314 -0.084738 -0.087185 -0.189512 -0.065944 -0.021490 -0.061531 -0.156815 -0.087125 -0.083842 -0.095279 0.124896 -0.205931 -0.150733 0.113878 0.075819 0.078353 -0.130349 0.162349 -0.142733 0.083185 -0.015063 -0.006468 -0.081277 -0.136874 -0.216573 0.072758 0.050756 0.026716 -0.016650 -0.015124 0.032861 -0.099340 0.042604 0.089741 -0.056863 -0.004790 0.099269
LIF -0.051699 0.205621 -0.120889 0.021273 -0.057153 0.071787 0.125478 0.161213 -0.106253 -0.133170 -0.177007 0.254145 0.091468 0.081450 -0.076026 0.040214 0.115597 -0.049940 -0.208796 0.239096 -0.041821 0.180453 0.223729 0.072954 0.148659 -0.222813 0.020230 0.191751 -0.019670 0.040258 -0.173462 -0.182868 0.084840 -0.205801 -0.098082 -0.243426 -0.206430 -0.013892 0.049600 -0.159916 -0.000012 0.033069 0.248222 -0.111447 -0.092671 0.104910 -0.068944 -0.147120 0.024604 -0.269090 0.025185 -0.027653 -0.158710 -0.030997 -0.025267 -0.026615 0.064773 -0.160141 0.169214 -0.085734 0.129664 0.102047 0.035108 -0.073162 -0.134995 -0.217781 -0.082568 -0.011561 0.034429 -0.013674 0.100424 -0.079219 -0.000599 0.233435 -0.081726 0.087141 0.096934 0.118052 -0.074142 -0.000879 0.380033 0.103584 0.025613 0.231294 -0.025297 -0.066334 0.057426 0.032468 -0.039826 0.187030 -0.060828 -0.032910 0.062693 0.047149 -0.167057 0.110402 0.000920 -0.076675 -0.060818 -0.053281 0.054293 -0.298851 0.188999 0.066919 -0.312432 -0.022847 -0.389272 0.008150 0.166282 -0.043410 0.078767 0.008270 0.117299 0.175776 0.000395 -0.061134 -0.018059 -0.173712 0.173293 0.075439 0.210731 0.055630 -0.045038 -0.240335 0.031080 -0.207831 0.094480 0.247661 -0.004332 -0.061557 -0.022533 0.058148 -0.008812 -0.163871 0.026001 -0.074947 0.030844 0.206599 -0.089516 0.151802 -0.218724 -0.091243 0.008790 -0.062863 -0.126930 0.068639 -0.063905 0.259474 0.094775 -0.115301 -0.148104 -0.005224 -0.188555 0.035831 -0.088962 -0.042986 -0.013687 -0.047256 0.161410 0.152248 0.024580 0.177697 -0.084927 0.056965 0.175735 -0.078107 -0.067226 0.019447 -0.013537 -0.110198 -0.183302 -0.160181 -0.038213 0.269848 -0.176559 -0.046432 -0.102719 -0.094790 0.034509 -0.133060 -0.068414 0.038717 0.213926 -0.074871 0.077550 0.013369 -0.079136 -0.102499 0.055086 -0.130353 -0.005789 -0.193765 -0.025390 0.058778 -0.238435 -0.023837 0.066402 -0.090536 0.007288 -0.055111
VKK -0.052867 -0.117009 -0.058339 0.051824 -0.061320 -0.042667 -0.076834 0.123626 -0.032240 -0.080446 -0.006387 -0.038543 -0.128446 0.049904 0.071991 -0.144629 0.082565 -0.092962 -0.190964 -0.030834 0.140466 -0.103137 0.130280 -0.121652 0.161353 0.103372 0.170014 -0.005599 0.096231 0.052424 -0.314383 0.254204 -0.023428 -0.183685 -0.039147 0.047380 0.109069 0.055754 0.105237 -0.019839 -0.265915 0.008908 0.003591 -0.183243 -0.022769 0.130597 -0.030814 0.086175 0.067401 -0.012089 0.117824 -0.085460 0.023216 -0.109788 0.092632 -0.036790 -0.201573 -0.161512 0.210818 0.125039 0.142330 0.097024 -0.002851 -0.151590 0.057396 -0.170260 -0.085146 -0.164297 0.190252 -0.048274 -0.009187 0.056824 0.068795 -0.053718 0.097066 0.086374 0.022852 -0.141001 -0.018006 0.010167 0.033475 0.001937 0.071888 -0.066247 -0.179915 -0.224896 0.013295 0.050652 -0.045266 0.049342 -0.060211 -0.072963 0.155964 0.069845 0.070246 0.205812 -0.228140 -0.195422 -0.032199 0.077156 -0.059899 -0.088291 0.011344 -0.124513 -0.206023 -0.125371 -0.181939 0.064209 0.126749 0.079037 -0.109058 -0.029459 -0.173701 0.015130 -0.012304 -0.033062 0.059507 0.227208 0.050056 0.095774 0.038367 0.099846 -0.177117 -0.140991 0.165794 -0.132885 -0.091409 0.045470 0.002554 -0.116063 -0.008017 0.024948 0.156895 0.055865 0.189514 0.064416 0.017115 -0.095016 -0.105309 0.098736 -0.058195 -0.176334 -0.095376 0.019338 -0.030249 0.055136 -0.029326 0.143280 0.190492 -0.111788 -0.254740 0.187334 0.007141 -0.061858 -0.094325 0.155228 0.117902 0.006945 -0.040380 -0.012633 -0.072728 0.032496 0.046586 0.077241 -0.092960 -0.116044 -0.135562 -0.151744 -0.041385 -0.078290 -0.284674 -0.085357 -0.156985 0.066293 -0.169088 -0.124749 -0.043181 -0.162556 -0.055850 -0.064944 -0.019110 -0.053205 0.086046 -0.089400 0.189535 -0.037931 -0.064405 -0.273080 0.039518 0.005118 0.061640 -0.066369 -0.232734 0.102888 0.243155 0.015423 0.051763 -0.074683 0.009509 0.073172
EGD -0.334322 0.223745 0.294638 -0.132835 -0.215296 0.007907 0.188185 0.000846 0.147599 -0.001869 -0.120552 0.175801 -0.144001 -0.018529 -0.091910 -0.093136 0.014570 0.093869 0.195614 0.147975 0.190859 -0.007362 -0.129661 -0.146006 0.027788 -0.017582 -0.135821 0.043910 -0.054763 0.067561 -0.356864 -0.050031 0.288656 0.096344 -0.190461 -0.129478 0.016183 -0.045948 -0.040255 0.007017 -0.090880 0.251849 0.023869 0.058443 0.162354 0.055304 0.052103 0.217278 -0.303686 -0.056752 0.337281 -0.139167 -0.038642 0.322092 0.103338 -0.035237 0.114491 0.107889 0.165041 0.249430 0.051849 -0.081552 -0.161529 -0.275472 0.115249 -0.027163 -0.095620 0.142399 0.310107 -0.086699 -0.213003 -0.152615 0.192611 0.011876 0.202635 0.046438 0.109007 0.009825 -0.063669 -0.156922 -0.001369 0.149793 0.029720 0.071828 0.108858 -0.040861 -0.224373 0.142104 -0.210197 -0.062938 0.157591 0.141337 0.251432 -0.236609 0.105064 -0.028713 -0.205403 -0.102943 0.028897 0.205948 0.125757 -0.367082 0.059949 -0.042653 -0.254173 0.146037 -0.065827 0.084533 -0.257610 -0.164053 0.146507 -0.304487 -0.043107 -0.027860 0.223839 0.128039 0.067372 0.104000 -0.122349 0.088830 -0.037690 0.060383 -0.142135 0.137788 0.039415 -0.218799 -0.012234 -0.044148 -0.006934 0.040259 -0.151246 0.049974 0.028031 -0.019458 0.094497 -0.042009 -0.068647 -0.064715 -0.113478 0.020705 -0.315430 -0.161138 -0.095529 0.105369 0.286183 -0.130122 0.065389 0.192421 0.020139 -0.252259 -0.107571 0.072746 -0.043098 -0.012535 -0.128458 0.092816 -0.163494 0.116765 -0.026821 -0.036203 0.158339 -0.076242 -0.224218 0.252329 -0.091996 -0.056431 -0.172662 0.116623 0.171774 -0.040266 -0.027045 0.088908 -0.023658 0.136755 0.033499 0.082378 -0.011370 -0.110432 -0.150053 0.007418 0.046766 0.136977 0.053940 -0.006272 -0.119024 -0.142172 -0.141433 -0.089294 0.320472 -0.173420 0.085605 -0.177461 0.006721 -0.004980 0.144249 0.051071 0.100305 0.165469 -0.060464 0.072426
SST -0.239201 -0.001410 0.008487 -0.091797 0.159867 0.132196 0.019958 -0.014876 -0.168479 -0.108058 0.188780 0.243667 0.077643 -0.111884 -0.068955 -0.065767 -0.019162 -0.123816 -0.139967 0.050447 -0.078333 -0.053352 0.013862 -0.036623 0.410148 0.157049 0.184945 0.027894 -0.019937 0.271733 -0.153982 -0.019910 0.171690 0.056353 0.216271 0.004089 -0.079295 0.019452 0.303789 -0.062307 0.180098 -0.004268 0.055441 -0.089961 -0.011471 0.080450 0.218963 -0.131417 0.222716 -0.017369 -0.160202 -0.083123 0.192680 0.042932 -0.249978 0.118400 -0.216839 0.014423 0.197948 -0.056234 0.154854 -0.171514 0.043496 0.174761 -0.180467 -0.214354 0.111199 0.016915 0.093006 -0.125278 -0.000517 0.027997 -0.079789 -0.048352 -0.114777 0.098395 0.089057 0.256325 -0.031382 0.010281 0.004123 -0.108964 0.101521 -0.073346 -0.082597 -0.063195 0.063009 0.124234 -0.033699 -0.050552 0.107763 -0.328257 0.054543 0.195891 0.312110 -0.083684 0.069721 -0.119762 0.103970 0.178786 -0.046904 -0.190315 0.193636 -0.132933 -0.013374 -0.064953 -0.024967 -0.029744 -0.033795 0.067684 -0.017088 -0.040772 -0.061411 -0.064695 0.272333 0.091398 0.113511 0.060893 -0.003462 -0.000463 0.248677 0.070917 -0.141087 -0.102849 0.076462 -0.153239 0.104120 0.071181 0.168829 -0.292175 0.018408 0.085694 0.039626 -0.114978 0.005084 0.252218 -0.232039 -0.207925 0.171891 0.212464 -0.034662 -0.069457 -0.082376 0.132952 -0.040681 0.162475 0.230743 0.234217 0.047907 0.190544 -0.101882 -0.029201 -0.020541 0.022080 0.049415 -0.161759 -0.070637 -0.053889 -0.001135 -0.027011 0.297909 -0.051895 -0.219091 0.181586 0.036183 -0.026661 -0.111427 -0.194740 -0.123567 -0.078897 -0.068448 -0.168195 -0.133213 0.114481 -0.227674 -0.054002 0.020419 -0.351477 -0.055721 -0.082583 0.264308 0.072048 0.053926 -0.019388 -0.245356 -0.141064 -0.180610 0.002426 0.107320 -0.135399 0.161613 0.121120 -0.026843 -0.028481 0.041124 0.115929 -0.078612 0.057879 -0.103310 0.037318
KTG -0.108939 0.069224 0.060057 -0.106527 -0.074254 -0.048117 0.134936 0.005698 0.379142 -0.023656 0.012347 -0.042720 -0.141923 0.086099 0.224916 0.083178 0.178467 -0.323657 0.025114 0.179600 -0.067147 0.007359 0.005982 0.173674 0.151852 0.283574 0.162492 -0.164632 0.142979 -0.157581 -0.243536 0.085546 0.130074 -0.251350 0.176878 0.023587 0.222045 -0.045983 0.070774 -0.137352 -0.377558 -0.096780 -0.091068 -0.124414 -0.128760 0.112807 -0.063491 -0.029318 -0.033771 -0.026131 0.072044 -0.215847 0.103571 -0.161065 -0.245726 0.105269 -0.216096 -0.152459 0.342549 -0.084178 0.175891 0.140006 -0.077613 0.074388 0.241284 0.106128 0.052020 0.059754 0.268279 -0.186877 0.047585 -0.031694 -0.047475 0.032760 0.135978 0.038449 0.190365 -0.056285 -0.035514 -0.128573 -0.231814 -0.025069 0.014093 -0.122997 0.190240 -0.139681 0.220094 0.012097 -0.143362 -0.069002 0.001610 -0.194006 0.200714 0.051884 0.167862 -0.063221 -0.116153 -0.249514 0.263869 0.234559 -0.127150 -0.240793 0.011455 0.094814 -0.203480 -0.150134 -0.174742 0.118678 0.227330 -0.041419 0.011276 0.057087 -0.038189 -0.268993 0.235743 0.064072 0.063063 -0.092120 -0.100379 0.185788 0.112190 0.306619 -0.263891 -0.175534 0.217361 -0.176182 -0.140369 0.077121 -0.111767 0.175488 -0.194119 0.169169 -0.004114 -0.086597 0.077995 0.265705 0.157051 -0.123888 -0.006696 -0.028176 0.113790 0.088363 -0.110432 0.035831 -0.134321 -0.111061 -0.048521 0.222552 0.348760 -0.248435 -0.113048 0.206857 -0.116930 -0.159446 0.022273 -0.100815 -0.059091 -0.107416 0.048066 0.034655 -0.139480 0.007737 -0.032395 -0.217280 0.254312 -0.081320 -0.288590 -0.070747 -0.214736 0.127803 0.124080 -0.039466 -0.044530 0.056006 0.017229 -0.138658 -0.102306 0.101348 0.001494 0.061155 -0.268877 0.034547 0.194239 0.228146 -0.130805 -0.137200 -0.233791 0.047688 0.003087 -0.042495 -0.053768 0.093238 -0.107934 -0.121368 0.073107 -0.055011 0.080065 0.032710 -0.148538 0.152837
SDE -0.023492 -0.166757 -0.000232 -0.046543 -0.025274 -0.026342 -0.092322 0.047819 0.047411 0.104389 -0.095515 0.202271 0.110514 0.039905 -0.152140 -0.031123 0.079792 -0.245267 -0.086351 0.131263 0.135354 -0.014998 0.060637 -0.077284 0.106737 0.159022 0.001296 -0.090685 0.081057 0.098329 -0.267707 0.028230 0.085363 -0.192634 0.097558 0.147417 0.083521 0.032351 0.122219 0.185340 -0.152867 -0.038947 0.183669 0.032491 -0.065891 0.286084 0.090537 0.126743 0.011173 -0.212570 0.067861 -0.062579 0.046204 0.152350 -0.067315 0.026457 -0.158748 -0.042582 -0.013655 0.084425 0.188745 -0.048194 0.030323 -0.177365 0.006813 -0.064277 -0.096484 -0.196978 0.203430 -0.164364 0.007893 -0.054735 -0.242444 -0.024014 0.099859 0.045315 -0.058462 0.023734 -0.087643 -0.167389 0.213510 0.056927 0.191363 0.107307 -0.048652 -0.015659 0.012766 0.011864 -0.134551 -0.256207 -0.030882 -0.060639 0.039853 -0.070828 0.186439 0.035536 -0.149960 -0.084145 -0.064359 0.109592 0.066307 -0.115106 0.042688 -0.053053 -0.081278 -0.001707 -0.082191 -0.026575 0.064002 -0.100921 -0.032240 -0.103312 -0.036125 -0.100462 0.104393 0.015368 0.050292 -0.015887 0.064468 0.138230 -0.024512 -0.038725 -0.124743 0.062433 0.006067 0.076764 0.035786 0.076224 -0.080975 0.295666 0.031367 0.023733 0.065598 0.028642 0.019025 0.003125 0.054201 0.089582 -0.009215 -0.019161 0.011208 -0.101458 -0.017005 0.017261 0.182222 -0.039310 -0.078513 0.218203 -0.021228 0.059032 -0.210316 0.088705 0.033745 -0.198161 -0.109123 0.071836 -0.079447 -0.095725 0.014979 0.010297 -0.049420 0.095216 -0.068221 0.076681 0.046962 -0.096938 -0.204542 0.026644 0.015911 -0.153947 -0.254946 -0.016309 -0.058381 0.048596 -0.057937 -0.020287 -0.000679 -0.055051 -0.015157 0.087984 0.161828 0.102289 0.176059 -0.009640 -0.085835 0.052866 -0.107036 0.072451 0.004618 -0.203150 0.018492 0.087457 0.024150 0.072048 0.038814 0.067679 0.116891 0.008717 -0.007112 -0.038777
FTA -0.196743 0.041327 -0.158485 -0.133960 0.170359 0.056788 0.089380 0.106187 0.121555 0.076764 -0.063229 0.160171 -0.064844 -0.042322 0.044782 0.066262 -0.073780 -0.122198 0.061002 0.068001 0.068809 -0.052056 0.044348 0.035507 0.207601 -0.069384 -0.042343 -0.073007 0.098182 0.147072 -0.081853 -0.153450 -0.138728 0.020493 0.051160 -0.155765 0.030925 -0.090596 0.059901 0.063295 -0.112437 0.034989 0.094083 -0.155250 0.238738 -0.015699 -0.015306 -0.161679 0.134039 -0.031002 0.268512 -0.111087 0.070333 0.121313 0.008620 -0.051129 -0.042972 -0.047194 0.163342 -0.025072 -0.023448 0.061282 -0.077788 -0.033969 -0.064421 0.016793 0.075293 -0.034773 0.157882 -0.141054 0.026368 -0.134607 -0.118621 0.064195 -0.034516 0.304333 0.123134 0.073857 -0.078550 -0.179295 -0.070096 0.011734 0.144460 -0.003201 -0.163712 -0.080553 0.076676 0.050504 -0.071134 0.067657 0.069964 0.036426 -0.146859 0.077924 0.053486 0.102462 0.018925 0.006716 0.080711 0.108554 -0.033768 -0.182821 0.156605 0.192128 -0.054600 -0.101729 -0.042776 -0.072837 0.112940 0.110358 0.033792 -0.116177 0.093643 -0.147466 -0.024025 0.056444 0.120969 0.050788 -0.029168 0.051104 0.188575 0.146309 -0.004971 0.143706 0.016742 -0.254189 0.001919 0.153230 -0.026116 0.035730 0.139376 -0.055402 0.238842 -0.001600 0.097463 -0.093778 -0.030530 0.034053 0.016094 0.146776 0.061477 -0.066022 0.046172 -0.127888 0.039595 -0.000256 -0.131160 0.082667 -0.145612 0.026758 -0.055967 0.087614 -0.156666 0.066932 -0.006903 -0.033397 0.108741 0.006430 0.090963 0.132011 -0.115724 0.205026 0.086121 -0.092532 -0.061720 -0.032310 -0.260631 -0.055300 -0.310987 -0.167495 -0.048674 -0.068084 -0.055294 -0.052550 -0.110248 0.082000 0.045115 -0.013214 0.084634 0.127911 -0.005421 0.164837 0.019657 0.010073 0.074724 0.025712 -0.039882 -0.039202 0.075774 -0.104598 0.213948 -0.059105 0.017302 0.123269 0.029391 0.101062 -0.018816 0.065430 -0.020653 0.095921
IAN -0.004935 0.062519 -0.015584 -0.014292 0.206756 0.003053 0.038056 0.088226 -0.282706 0.027497 0.072269 0.121246 -0.117703 0.198265 -0.038745 0.056170 -0.010061 -0.058654 0.011628 0.147745 0.147485 -0.061203 0.108193 0.001286 0.154375 -0.039253 0.068298 0.012914 0.003484 -0.020415 -0.161370 -0.030115 -0.076286 -0.102682 0.104066 -0.146288 0.118841 0.014302 0.106564 -0.019413 -0.145827 0.030849 0.043962 -0.201705 -0.089256 0.017017 0.138700 0.032355 0.206574 -0.083457 0.037895 0.038927 0.035454 -0.009872 -0.043815 -0.094322 0.087018 -0.163338 0.159521 -0.036716 0.248019 0.024047 -0.128953 -0.316085 -0.010089 -0.156847 -0.108924 -0.081488 0.115829 -0.194245 0.054351 0.094740 -0.045722 0.024964 -0.144857 0.068027 0.104683 -0.002981 0.001449 -0.165059 0.122659 0.223526 0.029392 0.039886 -0.077782 0.057407 0.013433 0.076074 -0.091254 0.104924 0.091923 0.071659 0.128692 -0.075714 -0.013594 0.092192 -0.093082 -0.173577 0.073278 0.112446 0.071488 0.116398 0.079643 -0.234196 -0.323007 -0.128769 -0.102959 0.020501 -0.026216 0.084531 -0.112726 -0.082179 -0.080584 -0.042066 0.018035 -0.095723 -0.044371 -0.069051 -0.150848 -0.041773 -0.111335 -0.046987 -0.220731 0.094510 -0.059563 -0.100411 0.020529 0.305041 0.047582 -0.077934 -0.008594 0.179267 0.068064 0.127210 0.153983 0.123357 -0.137553 -0.095594 -0.159090 -0.104918 0.148502 0.076472 -0.049468 -0.004379 0.141481 0.027098 0.057175 0.166959 -0.013833 -0.076216 -0.289269 0.234667 0.019785 -0.040880 0.011680 0.055682 0.009383 -0.079651 0.060210 0.126705 -0.089273 -0.069392 -0.087906 0.137421 0.012700 -0.106352 -0.020485 -0.133159 -0.129714 -0.047124 0.087106 -0.168756 -0.100682 -0.071049 -0.155155 -0.020527 -0.127611 -0.041431 -0.010089 0.020859 0.027374 0.215419 0.234468 0.046365 0.085759 -0.028293 0.066042 -0.215510 -0.003670 -0.231253 0.022718 -0.088245 0.079847 -0.084889 -0.030056 -0.118050 -0.042411 -0.178657 -0.072158 -0.039702
EPV 0.011038 -0.014984 -0.034490 0.000248 -0.072478 0.082819 0.112242 -0.071080 0.073019 0.050744 0.033872 0.048158 0.092731 -0.142608 0.156422 0.063858 0.071073 -0.042004 -0.127364 0.136288 0.079051 -0.002021 0.091522 -0.118161 0.107851 0.177891 0.065917 -0.052088 0.071518 0.171561 -0.075462 -0.030628 0.062515 0.005136 -0.015482 0.038002 0.117009 -0.030778 0.031315 0.114794 -0.159396 0.112024 -0.075286 -0.001849 0.060285 0.142374 -0.020583 0.065809 -0.103016 -0.124172 0.087331 0.064962 0.113518 0.031439 0.015207 -0.077025 0.034308 -0.197551 0.199197 0.197730 -0.070866 -0.033086 0.012031 -0.003629 0.039863 -0.110372 -0.001917 -0.099505 0.204661 -0.230091 -0.131356 0.047102 -0.037156 -0.049798 0.005906 0.056442 0.131533 0.008954 0.042687 -0.037732 -0.114470 0.020156 0.252634 0.007916 -0.035850 0.042884 0.012196 0.002803 0.007563 0.050992 -0.028361 -0.103676 0.156336 -0.079413 0.115982 0.140613 -0.093582 0.096699 -0.071382 0.277393 0.077497 0.064783 -0.056851 -0.123814 -0.079520 0.067700 -0.077760 0.031116 -0.039484 0.087803 0.296198 0.138478 0.018668 -0.166407 0.101079 0.122760 -0.173853 0.018992 0.074454 0.185972 0.134159 -0.028928 -0.071368 0.018271 0.069861 -0.142102 -0.207688 0.129644 -0.012173 0.024088 -0.024359 -0.036122 0.093959 -0.129088 0.125319 -0.025893 0.031069 -0.061160 -0.037430 0.059203 0.065802 -0.213295 0.016047 0.047318 0.141306 -0.069994 -0.065003 0.094559 0.076610 0.068522 -0.099096 0.129755 -0.013331 0.041042 -0.109322 -0.150636 0.148135 -0.034754 -0.142906 0.157874 0.035306 0.027513 -0.112036 -0.089937 -0.100888 -0.116997 0.065960 0.011440 -0.166985 0.049348 -0.114063 0.009299 -0.003107 0.112539 -0.189789 0.023658 -0.044315 0.015098 -0.120004 -0.007870 -0.023251 0.076389 -0.102896 0.017192 0.010902 -0.002243 -0.053153 -0.228923 0.042808 -0.107412 -0.008428 -0.149697 0.070086 -0.036820 0.027451 -0.084710 -0.030191 -0.093600 -0.115089 0.088953
IVR 0.123824 0.025101 0.106863 0.047279 0.060715 -0.021639 -0.200378 -0.091930 0.046931 -0.028019 0.048005 0.063370 -0.060367 -0.182108 -0.125413 -0.098765 0.011987 -0.171252 0.005259 0.064010 0.021977 -0.104603 -0.008189 -0.122006 0.135512 -0.001952 -0.018680 0.034474 -0.009568 -0.010373 -0.141182 0.040493 0.089403 0.095388 0.060598 0.080662 0.090198 0.029787 0.132780 -0.032282 -0.049023 0.076457 0.194619 0.020813 -0.000996 0.071255 0.010830 0.058750 -0.020348 -0.074794 0.039965 -0.046089 0.061663 -0.064364 0.174879 0.111889 -0.035616 -0.129363 0.053136 0.068518 0.025554 -0.072178 0.160550 -0.270884 0.036380 0.056063 -0.166693 -0.197917 0.087717 -0.171698 -0.111748 -0.061151 0.056084 -0.105640 -0.044288 0.107624 -0.050029 -0.108745 -0.114072 -0.126969 0.031137 -0.001795 0.097676 0.039353 -0.201361 -0.083764 0.004255 -0.069767 -0.014068 0.048791 0.060003 0.163956 -0.033238 0.013576 0.164394 -0.142695 -0.045655 -0.071660 0.087750 0.007318 0.150927 -0.079275 0.149860 -0.199416 -0.318384 0.018484 -0.024193 0.179188 0.140625 0.134257 -0.123383 -0.091069 -0.129424 0.062000 -0.049517 0.100361 -0.074023 -0.047343 -0.113020 0.129187 0.098897 -0.001499 -0.169073 0.100613 0.141753 -0.119225 0.106413 0.100365 -0.074635 0.038129 -0.174849 0.038424 0.007095 -0.092674 0.160161 0.103364 0.068118 0.078172 0.058863 -0.099062 0.019501 0.010049 -0.000404 0.014341 0.143450 0.154857 -0.129757 0.027927 0.195076 -0.153508 -0.155412 -0.001658 -0.033288 0.101832 -0.134437 0.195944 0.143579 0.018111 0.019189 -0.122993 -0.158626 0.098099 0.022152 0.121354 0.011319 -0.011601 0.032042 0.090774 -0.134287 -0.067337 -0.074925 -0.022453 -0.034442 0.040364 -0.221198 -0.012548 0.028873 -0.159148 0.017517 -0.056689 -0.018034 -0.073658 0.002430 -0.033392 0.113267 0.032303 -0.010713 -0.131804 0.046126 -0.007207 0.043377 0.002328 -0.044353 0.017331 0.247339 -0.235559 0.001262 -0.034132 0.153991 -0.056826
PGR -0.080766 -0.218328 -0.005312 -0.020338 -0.261806 -0.202387 0.175141 -0.045984 0.062671 -0.191293 -0.161013 -0.143808 0.200138 -0.125417 0.175811 -0.237261 0.097273 -0.136487 0.199538 0.198561 0.107460 0.119992 0.085349 0.104218 0.040413 0.270523 -0.137030 -0.415145 -0.185833 0.383523 0.126500 0.022339 -0.028708 0.105002 0.003539 0.080907 -0.116083 -0.184965 0.066644 0.085404 0.052847 0.140109 0.103386 -0.043587 0.212366 0.227447 0.075216 0.116316 0.075375 0.227873 -0.030811 0.323885 0.080285 -0.034294 0.034680 -0.003442 -0.191506 0.108690 0.388784 0.205853 0.118606 0.073682 0.242971 -0.172323 -0.022242 0.071678 0.047388 0.159591 0.166511 0.101714 -0.073031 -0.121066 -0.043067 -0.220379 0.268082 0.049435 0.317547 0.165320 0.216643 -0.050036 0.027333 -0.191760 0.412969 0.237678 -0.289562 0.149900 -0.101535 0.311530 0.148962 0.156045 -0.156900 -0.148899 -0.017697 -0.056444 0.074662 -0.124786 0.026028 -0.048785 0.136354 0.257416 0.194995 -0.087810 0.170841 0.009097 -0.353410 -0.248551 0.103654 0.203423 0.228547 -0.063266 0.052810 -0.209280 -0.030203 -0.115698 -0.045786 -0.119160 0.045630 -0.036895 -0.149062 0.083201 0.030396 0.056679 -0.180354 0.064748 -0.080080 -0.036548 0.347171 0.050814 0.191257 -0.017525 -0.111905 -0.159520 -0.044193 0.222172 -0.054978 0.100255 0.197351 0.028509 -0.323020 0.227826 -0.079947 0.050990 0.091143 0.060793 0.223327 -0.073031 0.090410 0.043891 0.130899 -0.133752 0.018469 0.050457 -0.196488 0.126898 -0.065965 -0.187042 -0.382158 0.190539 -0.003505 0.101691 0.195977 -0.083062 0.163916 0.233685 -0.070182 -0.101531 0.150844 -0.185622 -0.098705 0.058746 0.095282 0.238435 -0.116889 0.147627 0.002663 -0.333463 0.019133 0.222660 0.214874 -0.072291 -0.078707 0.140137 -0.206225 0.160282 0.270107 -0.125024 0.141434 -0.003911 -0.029488 0.074793 0.102730 -0.096105 0.013624 -0.193341 0.154492 0.112711 -0.087986 -0.085398 0.114451 -0.042252
FGI 0.004224 -0.103799 -0.158900 0.057636 0.039609 -0.024463 0.219972 0.045766 -0.101857 0.127080 -0.054920 -0.073878 0.037990 0.342711 0.047688 -0.129523 0.033857 -0.172760 0.050328 0.197703 0.073481 -0.234890 0.154116 0.040067 0.005186 -0.169630 0.078863 0.127224 -0.237063 0.137254 -0.205949 0.019405 0.032780 0.069396 -0.028354 -0.291910 0.114179 -0.188231 0.048466 -0.230105 -0.079230 -0.037765 0.221305 0.132154 -0.097140 0.212647 -0.044725 -0.111426 -0.013178 -0.042016 -0.005294 -0.023758 -0.030253 0.078835 0.098688 -0.154112 0.064796 -0.136649 0.137685 -0.188656 0.087490 0.001049 0.033948 -0.073267 0.084171 0.021697 -0.147771 0.072413 0.236417 -0.095815 -0.201197 -0.021896 -0.137579 0.298682 -0.232331 -0.140830 0.109498 -0.057488 0.002421 -0.292247 0.268970 0.027124 0.102458 0.128450 -0.108791 -0.006119 0.037092 0.026934 -0.088702 -0.076173 0.156835 -0.080704 -0.026011 0.078588 -0.100016 0.106669 -0.063559 0.031402 0.093156 0.212912 -0.219686 -0.112305 0.133230 -0.082525 -0.119656 -0.200788 -0.114193 0.032923 -0.057907 0.204214 -0.093082 -0.244485 -0.076888 -0.042705 0.009673 0.023780 0.003172 -0.221605 -0.053642 -0.001438 -0.000012 -0.044288 0.012131 0.048784 0.259118 -0.098670 0.262873 0.160414 0.069581 -0.185656 0.147163 0.150571 0.038379 0.094632 0.174429 -0.049011 -0.095880 0.112848 -0.075532 -0.071882 0.103314 -0.071650 0.129402 0.166584 0.147555 -0.040733 0.195532 0.084085 0.009608 -0.219912 -0.155947 0.207218 -0.147634 -0.190272 -0.150069 -0.204747 0.122747 0.042672 0.349213 0.306085 -0.015146 0.050207 0.174638 -0.042199 0.253359 -0.329113 -0.195167 0.277171 0.089897 0.104205 -0.023391 -0.019701 0.098657 0.051698 -0.201477 0.179166 -0.143608 0.037771 0.091547 -0.093729 0.096201 -0.127079 0.133713 0.137607 0.142371 -0.029921 -0.130266 -0.192424 0.199624 -0.163755 0.000824 -0.137805 -0.170382 0.091651 -0.127107 -0.172938 0.235656 0.044657 -0.031807 0.135042
SRV -0.207905 -0.070391 -0.065897 -0.012254 -0.014666 -0.022038 0.123331 -0.038899 0.085684 0.159746 -0.122903 0.072815 -0.115278 0.027221 -0.001703 -0.090786 -0.061442 -0.138828 0.066390 0.115612 0.123898 -0.026955 0.082196 -0.030835 0.025823 0.073621 0.058585 -0.148069 0.071572 0.067113 0.064588 0.083595 0.178072 -0.020375 0.006500 -0.003003 -0.071873 0.125736 0.032623 0.042360 0.032799 -0.050966 0.184098 0.074609 -0.016967 0.036440 0.162681 0.017981 -0.133071 -0.060016 0.012021 -0.000363 0.056406 0.042199 0.009287 -0.040863 -0.141913 -0.186506 0.187785 0.042473 0.001323 -0.071885 0.199236 -0.083735 0.005558 -0.084636 0.027922 -0.138984 0.111269 -0.105923 0.079511 0.089490 -0.187162 -0.075001 -0.009816 -0.004690 0.127071 0.047708 0.024533 -0.122807 0.092012 -0.007407 0.195000 0.065217 -0.171659 -0.002583 -0.036939 -0.063049 -0.085856 -0.037692 -0.111773 0.027752 0.038829 -0.000263 0.052089 0.058620 0.038651 -0.054951 0.086783 0.130605 0.057470 -0.131001 0.115614 -0.057486 -0.250925 -0.102691 -0.002755 0.079303 0.149426 0.047072 -0.119887 -0.060748 0.037267 -0.091371 0.099762 0.190734 -0.018630 0.165705 -0.025902 0.134768 -0.080711 0.128002 -0.088172 -0.062382 0.024192 -0.187357 0.076624 0.124418 -0.071777 0.109265 -0.090149 -0.036923 0.041563 -0.056912 -0.109626 0.031363 -0.044705 -0.089303 0.109192 -0.007509 0.026888 -0.094221 -0.104680 -0.097036 -0.082091 0.117721 -0.080509 -0.014680 -0.028870 -0.092925 -0.066732 -0.002282 -0.011519 -0.021703 -0.063770 -0.028749 0.076537 0.052677 -0.073192 0.056714 0.048319 0.106216 -0.073223 -0.141953 -0.074556 0.021821 0.061891 0.008561 -0.090647 -0.086874 -0.214689 0.046590 -0.180840 0.003387 -0.136019 0.091076 0.049054 0.044229 0.063579 0.014858 0.023220 0.033015 0.145065 0.061314 0.014857 -0.065884 -0.081026 0.029315 0.013930 0.043609 0.135838 0.004122 -0.038682 -0.059925 -0.032108 0.051776 -0.096003 -0.147943 0.077655 -0.146098
IDD -0.224450 -0.036457 0.125573 0.055967 -0.034320 0.151203 0.146255 0.079771 -0.090338 -0.054940 -0.234786 0.066877 -0.114067 0.138457 -0.041669 -0.200402 0.064825 -0.036215 0.041093 0.006831 0.163626 0.079962 0.167085 -0.053486 -0.017970 0.113000 0.028954 -0.025996 0.092852 0.173172 -0.106011 0.039740 0.007886 -0.042767 0.099240 0.006149 0.130829 -0.000652 0.283916 0.078492 -0.159936 0.128053 0.010545 -0.142352 0.109658 0.221997 -0.013139 0.102976 0.074833 -0.139883 0.004930 0.138241 0.144645 0.145201 0.050887 -0.158674 0.026271 -0.317386 0.254856 0.044653 0.134464 -0.030482 0.052663 -0.141306 0.003819 0.025674 -0.120521 0.029561 0.176970 0.030076 0.001096 -0.144160 -0.136286 -0.143472 0.009724 0.038496 0.138895 -0.010363 -0.104641 -0.201796 0.019083 0.026388 0.158262 0.103668 -0.019212 -0.186609 -0.044192 0.184010 -0.034398 -0.080259 0.062956 -0.033081 -0.001314 -0.113914 0.190505 -0.051256 -0.043263 -0.087350 -0.134337 -0.068922 -0.199744 -0.047931 0.050485 -0.137082 -0.129651 -0.083460 -0.096251 0.057122 -0.118448 -0.024258 -0.092130 0.075014 -0.145895 -0.112030 0.069133 0.126755 -0.042852 -0.049291 0.056119 0.131073 0.033594 0.085135 -0.193042 0.151872 -0.045711 -0.131767 -0.019442 -0.033106 0.077650 -0.069816 -0.007091 0.071748 -0.016154 0.276380 0.073049 0.098238 0.039073 -0.052998 -0.017095 0.046536 0.067025 -0.124339 -0.229191 -0.070005 0.078083 -0.160584 0.038776 0.151289 0.077397 -0.219037 -0.051620 0.105503 -0.041747 -0.043638 -0.030981 0.047796 0.028511 0.086973 -0.076260 0.058476 0.010065 -0.138660 -0.037051 -0.020727 -0.081264 -0.018705 -0.081883 -0.016395 -0.019587 -0.032974 -0.118973 -0.120316 -0.128221 -0.033498 -0.156171 0.114282 0.004501 0.122174 0.141833 -0.049907 0.213884 0.080258 0.128113 -0.085454 -0.020706 0.169865 -0.060806 -0.238897 0.176460 -0.007711 0.173351 -0.090176 0.005246 -0.023471 0.084996 0.064757 0.213454 -0.003643 -0.051180 -0.044403
LNK -0.168911 -0.029796 -0.154070 0.055719 -0.003477 -0.193738 0.032784 0.096080 -0.059607 -0.056680 -0.065903 0.112790 -0.126896 0.156442 0.139478 0.033952 -0.053801 -0.113953 -0.007511 0.071316 0.018553 0.091929 0.059941 -0.048268 -0.052030 0.061609 0.065628 0.079059 0.176916 -0.199582 -0.311239 0.177871 -0.009527 -0.103944 0.118143 0.094370 0.229158 0.003817 0.221115 -0.096094 -0.258907 0.175719 0.087544 -0.169847 -0.042348 0.053742 -0.118386 0.162344 -0.141296 -0.134164 -0.005727 -0.111410 0.060241 0.048968 -0.065409 0.027730 -0.168992 -0.220932 0.229159 0.020112 0.147128 -0.087354 0.015310 -0.081697 0.033258 -0.065205 -0.083027 -0.333034 0.160333 -0.300876 0.039007 -0.175905 0.169533 -0.204714 -0.081013 -0.119222 -0.039426 0.019995 -0.022358 -0.147920 0.102792 0.133818 0.040833 0.212746 0.015599 -0.273290 -0.017746 0.185086 -0.007917 -0.074755 -0.000067 0.222918 0.025648 -0.030158 -0.023963 -0.065030 -0.028825 -0.022848 -0.026860 0.338579 -0.048209 -0.117886 -0.040222 -0.081054 -0.134279 0.074513 -0.094216 0.089110 0.266461 0.013281 -0.120066 -0.396465 -0.341554 -0.021757 0.068069 0.015077 0.167081 0.059549 0.251128 0.209689 0.169553 0.062676 -0.014029 0.171468 0.047368 -0.180494 -0.098956 0.229302 0.142784 -0.033192 0.017776 -0.022114 0.069253 0.115626 0.185472 0.095262 0.197705 0.096630 -0.188920 -0.106564 0.044540 -0.393391 -0.206913 0.034851 0.066214 0.080220 -0.120883 0.078183 0.163238 0.056293 -0.192448 0.141651 -0.183394 -0.235699 -0.070343 0.178289 -0.069278 -0.076721 0.258955 -0.127298 0.077978 -0.088864 -0.111076 -0.034266 -0.040643 -0.021149 -0.153442 -0.213997 0.114814 -0.097643 -0.303880 -0.173932 -0.035586 -0.137008 -0.158421 -0.054171 0.023128 -0.004540 0.185296 -0.119341 0.205033 0.169667 0.002545 0.002499 -0.088005 0.110345 -0.357830 -0.273774 0.063264 0.187336 0.176814 -0.011574 -0.377296 0.257919 0.031334 -0.051902 -0.045376 -0.151449 -0.156801 0.035565
KPL -0.089764 0.009517 -0.015463 0.124818 -0.077765 0.033109 0.211092 0.056796 0.050014 0.181352 -0.068091 0.106371 0.216549 0.029622 0.000386 0.045971 0.075040 -0.155341 0.006632 0.027293 0.158809 -0.022230 0.222430 0.093915 0.217117 0.172451 0.153516 0.054988 0.188414 0.168493 -0.085876 0.178844 0.150205 -0.016157 -0.051461 0.014781 -0.052212 -0.045822 0.049995 -0.042387 -0.092966 -0.008998 0.122501 -0.299860 -0.006405 -0.020236 0.111319 -0.059848 -0.131619 -0.206308 -0.019223 -0.214370 0.090326 -0.044548 0.006711 -0.060143 -0.001561 -0.055741 0.114610 0.225542 0.051908 -0.057013 0.058293 -0.042301 -0.120100 -0.071083 -0.025797 0.037619 0.271607 -0.010563 0.057100 -0.220409 -0.018679 0.138134 0.112723 0.130040 0.088346 0.020477 0.117501 -0.069499 -0.130083 -0.054817 0.066756 -0.011843 -0.224842 -0.073240 0.060068 -0.024931 0.000654 -0.230397 0.090256 -0.006512 0.268622 -0.148340 0.000932 0.141661 -0.066366 0.047035 0.192958 0.296612 0.076093 -0.121437 0.195182 -0.114742 -0.161092 -0.139733 0.067929 -0.077155 -0.078557 0.092076 0.069845 -0.103853 -0.010844 -0.170108 0.090637 0.030180 -0.022532 0.034173 -0.038597 -0.025011 -0.052938 0.031467 0.019866 -0.151662 -0.173642 -0.107483 0.047518 0.137894 -0.123306 0.118668 -0.064539 -0.102572 0.259882 0.005135 -0.029998 -0.061199 0.160540 -0.061376 0.160096 -0.000289 0.059031 -0.104565 -0.070398 -0.061683 0.122880 -0.185921 -0.056581 0.109002 -0.046467 -0.248886 -0.179156 0.098424 0.006450 -0.016108 -0.066472 0.203573 -0.101251 0.037350 -0.177888 -0.041113 -0.135734 -0.121127 0.000904 -0.063419 -0.113216 -0.464965 0.090422 0.105726 -0.006187 0.147408 -0.227509 0.083599 -0.071046 0.186587 -0.135197 -0.015712 0.187590 -0.118645 -0.033320 -0.202688 -0.187046 0.139755 0.209543 0.036753 0.071696 -0.102149 -0.261436 -0.241905 0.151280 -0.131775 -0.017489 -0.087602 -0.059893 -0.108592 -0.121437 -0.166272 -0.030496 -0.147605 0.120377 0.193347
QKL -0.132097 -0.232800 0.106015 -0.106190 0.152249 -0.017565 0.030679 -0.024395 0.185176 0.010079 -0.077487 -0.173675 -0.080812 0.112328 0.081668 -0.163092 0.017607 0.046427 -0.062913 0.064305 -0.058982 0.225684 0.093728 0.070049 0.046612 0.141645 -0.058277 -0.030167 0.062804 0.116542 -0.257334 0.060599 0.058392 -0.117676 -0.066362 -0.160870 -0.009678 0.246958 0.109481 0.121133 -0.287887 0.048672 -0.277783 -0.129558 0.037163 0.219051 0.221072 0.139965 0.107143 0.050367 0.219670 0.021606 -0.011352 -0.094026 0.036091 0.018361 -0.109699 -0.075157 0.148888 0.127979 0.028435 -0.163932 -0.053556 -0.197016 0.008975 -0.031087 0.087154 -0.100396 0.050195 -0.134311 -0.028160 -0.047249 0.065657 0.038609 -0.085244 0.115675 -0.033285 -0.106787 -0.117954 -0.093064 0.222256 0.048973 -0.052246 -0.011307 -0.035028 0.037442 -0.067103 -0.128153 0.069860 -0.166747 0.108328 -0.043921 0.135084 -0.055962 -0.089888 -0.020846 -0.200594 -0.001598 0.025547 0.305443 0.104317 -0.329192 0.255565 -0.069557 -0.333249 -0.098090 0.023099 0.039194 0.025549 0.177923 -0.137704 -0.087207 -0.279367 -0.169741 0.247748 0.166151 -0.061737 0.180107 0.087340 0.029368 -0.035509 0.038769 -0.071716 -0.089336 0.102463 -0.306096 0.142100 0.374848 0.157920 0.213325 -0.008178 -0.098123 0.034402 0.030076 0.131522 -0.030670 0.211773 -0.060889 0.002524 0.035279 0.082539 -0.055055 -0.171351 0.021664 0.068606 0.186424 -0.023544 0.251178 0.129315 -0.107461 -0.030257 -0.004530 -0.195747 0.019386 0.114071 0.116410 0.065664 -0.118368 -0.002112 -0.061161 0.124581 0.088049 -0.178590 -0.105385 -0.045204 0.091976 -0.101611 0.122930 -0.116154 -0.101744 -0.153099 0.043359 -0.138272 -0.295201 0.002325 -0.094785 0.120752 -0.098489 -0.099681 -0.184442 0.024178 0.161507 0.097790 0.049096 0.032129 -0.042972 -0.179355 -0.078627 0.032927 0.021622 -0.066466 -0.051574 0.007407 0.058279 0.009996 -0.134506 0.237351 -0.245607 -0.108932 0.008005
KDI -0.207351 -0.061558 0.237141 -0.006211 0.061477 -0.013080 0.275655 0.146396 0.088723 0.012373 0.045353 0.048648 0.032178 0.209465 0.151503 -0.245967 -0.039164 -0.269458 -0.058798 0.223064 0.099809 -0.044265 0.080066 -0.007847 -0.009025 0.137059 0.170187 0.086150 0.059400 0.115969 -0.174017 0.085799 0.154023 -0.060219 -0.030990 -0.012987 0.106221 -0.041448 0.143014 0.059016 -0.200493 0.110190 0.112429 -0.127469 -0.063551 0.107271 0.081337 0.020433 -0.186313 -0.091730 0.036081 -0.013065 0.004515 -0.010299 0.052490 0.130445 -0.028388 -0.299384 -0.013774 0.027695 0.172888 0.047838 0.035278 -0.192565 -0.250196 0.066211 -0.126033 -0.141537 0.257551 -0.206624 0.016843 -0.038995 0.180230 0.116558 0.066454 -0.134923 0.089656 -0.202708 -0.042231 -0.137607 0.020610 -0.062427 0.070901 -0.028600 -0.091228 -0.066505 -0.054178 -0.013642 -0.075708 0.068784 0.005407 -0.229169 0.141671 -0.103178 0.162135 0.214666 -0.163284 -0.289619 0.137435 0.037672 -0.070368 -0.013057 0.052059 -0.011869 -0.138708 -0.118860 -0.104881 0.042164 0.039172 0.080032 0.088783 -0.108065 -0.127527 -0.127563 0.303952 0.119931 0.015287 0.092275 0.148850 0.079804 -0.024279 -0.137381 -0.023919 0.198748 -0.118007 -0.193008 0.102785 -0.030488 0.172084 -0.087778 -0.035297 -0.062159 0.166667 -0.097787 -0.021307 -0.101812 0.070490 0.165345 -0.177276 0.080148 -0.052967 -0.168549 -0.364390 -0.027199 0.023657 0.041759 -0.241008 0.084486 0.083581 -0.018788 -0.173928 0.117188 -0.012714 -0.028216 -0.221749 0.064077 0.107563 -0.018895 0.002552 -0.157389 0.040800 -0.223185 -0.019517 0.119928 0.052906 -0.103686 -0.150097 0.095015 -0.113337 -0.127854 -0.286069 -0.142717 -0.183352 0.223630 -0.247008 -0.143495 -0.050898 -0.050416 -0.079037 -0.126007 0.012373 0.187418 0.275865 -0.117349 0.090501 -0.002767 -0.307633 -0.121627 -0.008128 0.093329 0.073846 0.103850 -0.209453 -0.001788 -0.122648 0.090175 0.025473 -0.173738 0.039468 0.072055
RDR -0.059296 -0.023219 -0.003837 0.121509 -0.007445 -0.094019 0.255521 0.102288 0.196564 -0.039655 -0.294042 -0.283915 0.016910 0.006207 -0.303943 -0.260992 0.244969 0.189130 0.017146 0.155541 0.255359 0.154228 -0.063083 0.025841 0.055656 0.192954 -0.261128 0.021569 -0.016604 -0.071835 -0.190358 -0.119095 0.110120 0.358820 0.005949 -0.153143 0.096362 -0.048875 -0.071609 0.034020 0.029697 0.004239 0.013012 -0.118571 -0.109829 -0.047063 0.038912 0.352988 -0.298158 0.103909 -0.093678 0.069331 0.017310 0.131980 0.085109 -0.101370 0.130149 0.125581 0.250249 0.056975 -0.166495 -0.057240 -0.090435 -0.118403 0.212584 0.051188 -0.275933 -0.006518 0.330853 -0.281508 -0.017462 -0.107698 0.118827 0.063761 0.154149 0.101760 -0.053225 0.062925 -0.231341 -0.030301 -0.081369 0.098599 0.117289 0.190319 -0.171182 0.032966 0.009284 0.097046 -0.105997 -0.026798 -0.027858 0.260296 0.102840 -0.041287 0.076105 -0.113523 0.031330 -0.201732 0.023503 0.066698 0.237952 -0.341008 0.150483 -0.090019 0.057185 0.135771 -0.028806 0.058035 -0.008359 -0.335781 0.027093 -0.219090 0.036827 -0.010624 0.049088 0.135463 -0.181017 0.159825 0.060691 0.189247 -0.053146 -0.209035 -0.057733 -0.072203 0.077325 -0.001622 -0.022716 -0.003894 0.128087 -0.085365 -0.186254 0.009473 -0.116004 0.129287 -0.060424 -0.008853 0.053879 -0.071259 -0.065069 -0.012621 0.114764 -0.058762 0.228329 -0.007586 0.029091 -0.358388 0.035198 0.062661 0.077252 -0.212262 -0.062911 0.196406 -0.225970 -0.344815 -0.090598 -0.134415 0.060042 -0.042762 -0.035499 -0.017929 -0.187764 0.223414 -0.280931 0.292694 0.129271 -0.140776 -0.234912 0.083962 0.116325 -0.007217 -0.143275 -0.002143 0.038279 0.103497 -0.151198 -0.097790 -0.027699 0.111850 0.127917 0.192158 -0.090409 0.154807 0.022298 0.099925 -0.091714 0.028483 0.094487 -0.267401 0.289054 0.009413 0.075888 -0.007139 0.171019 -0.039899 0.252185 0.043050 0.024053 0.130351 -0.111939 0.042161
FIG -0.160756 -0.021537 -0.009616 -0.015002 -0.009798 0.007800 0.147847 -0.040751 0.129980 0.016065 -0.079108 0.056965 0.029674 -0.002352 0.140512 0.035692 0.035296 -0.110789 -0.060241 0.127619 0.114761 0.127427 0.071615 0.111370 -0.017074 -0.194880 0.031453 -0.022439 0.048419 0.169889 0.040885 0.042169 0.048410 0.047575 0.072285 -0.116960 -0.055550 -0.034275 0.184442 -0.101753 -0.176900 0.011758 0.310506 -0.085131 -0.081920 0.081922 -0.149755 -0.164745 -0.128383 -0.312024 -0.083451 -0.214599 -0.124340 0.035686 0.041512 0.013176 0.068371 -0.195177 0.142349 0.095967 0.125818 0.094754 0.018798 -0.075782 -0.003223 -0.157518 -0.062509 -0.088021 0.245237 0.020560 0.090749 -0.112977 -0.099518 0.127596 0.106098 0.237133 0.194645 -0.121264 0.018106 -0.098041 0.057891 0.132905 0.261143 0.092848 0.120891 -0.126286 0.065153 0.039194 0.056882 0.023063 0.028482 -0.001021 -0.129629 0.262490 -0.106067 0.236828 0.052896 0.091692 -0.072782 0.114768 0.028308 -0.109829 0.168551 -0.079338 -0.111189 -0.086766 -0.246707 0.003291 0.319042 0.016744 -0.038492 -0.017304 0.081843 0.106937 0.054833 -0.099059 -0.013451 -0.042498 0.073799 0.016125 -0.003241 -0.030046 -0.109327 0.049870 -0.001239 -0.225578 0.247727 0.050328 0.053382 -0.257717 0.014067 0.257787 0.185835 0.065105 0.002485 0.100585 -0.092432 0.078480 -0.093171 -0.033972 -0.025709 -0.095686 -0.138120 0.058528 0.105954 0.006248 -0.042729 0.372392 0.035651 -0.083501 -0.190647 -0.168851 -0.228254 0.008378 0.031781 -0.039870 0.027993 -0.124431 0.188850 -0.095041 0.076816 0.103025 -0.092961 -0.007071 0.092357 -0.179923 -0.150484 -0.155368 0.045495 0.136310 -0.127733 -0.403916 -0.070386 -0.072860 -0.254461 0.017825 0.069322 -0.024896 0.039127 0.055856 -0.093422 0.132627 0.101927 -0.086797 0.008230 0.029503 0.036000 0.122789 -0.093881 -0.206881 0.045601 -0.018292 -0.026376 -0.040455 -0.193187 -0.005123 0.005077 -0.210677 0.012898 -0.004912
GIK -0.234685 -0.339238 0.065855 0.276944 0.087779 0.163486 0.003330 -0.017407 0.035517 -0.046342 0.079474 0.256416 -0.009736 0.046501 0.187558 -0.001186 0.082773 -0.149191 -0.230667 0.187585 -0.035496 -0.147714 0.128488 0.174051 -0.087532 -0.138198 -0.074514 -0.179927 0.038231 0.044424 -0.169072 0.056269 0.103171 0.105320 0.184090 0.154326 0.040821 -0.190198 0.032287 0.057334 -0.333589 0.061951 0.119925 0.138272 0.059338 0.436112 0.135852 -0.024914 0.027863 0.000398 0.098379 -0.071541 0.021820 -0.047909 0.092112 -0.257459 -0.232949 -0.141271 0.189943 -0.090255 0.048937 0.098138 0.201780 -0.268870 -0.045167 -0.014529 -0.282228 -0.311094 0.043244 -0.193534 -0.007275 -0.243715 -0.169795 0.124959 0.088487 0.259331 0.188337 0.036717 -0.028142 -0.114634 -0.126892 0.089122 -0.146432 0.074685 0.095823 -0.012914 -0.055937 -0.015658 -0.185414 -0.247101 0.032814 -0.147245 0.116248 0.147975 -0.043758 -0.034580 -0.169893 -0.111818 0.142497 0.121371 0.069103 -0.186390 0.107801 -0.173691 -0.175047 0.033869 0.004768 0.260154 0.172877 0.029630 0.105942 -0.077119 0.057450 -0.021293 0.128000 -0.085529 -0.039008 -0.000459 0.097163 -0.090780 0.002570 0.036401 -0.155559 0.201725 0.132452 -0.180502 -0.036119 0.297602 0.046395 -0.009022 -0.131853 0.203928 -0.004682 0.089662 -0.076996 0.172381 -0.044508 -0.329590 -0.271202 0.182895 -0.030071 0.143095 -0.293010 -0.108101 0.050802 0.024906 0.082640 0.299568 -0.120188 -0.054202 -0.093940 0.045733 0.286837 0.224965 0.218269 0.090270 -0.096753 -0.437246 -0.188229 -0.007269 -0.231447 -0.002289 -0.088654 -0.049656 0.319924 -0.179370 -0.157259 0.101808 -0.275188 -0.160499 -0.106668 0.010837 -0.269483 0.164862 -0.114340 -0.156046 0.041408 -0.092282 -0.003720 -0.159163 -0.191350 -0.099571 -0.219838 0.196803 0.107982 -0.124527 -0.056188 -0.229888 0.174894 -0.063287 0.285410 -0.113089 -0.246037 0.063493 0.075156 0.276813 0.173769 -0.206058 -0.265767 -0.009240
LDQ 0.032841 -0.041127 -0.005472 -0.075519 -0.027174 -0.038981 0.050926 0.011559 -0.117833 -0.187591 -0.076310 0.044294 -0.026425 0.026110 -0.080941 -0.139944 0.057072 0.011976 -0.042379 0.036113 0.275875 0.186294 0.105217 0.048631 -0.077898 0.134609 0.043846 -0.068264 0.044705 0.054839 -0.016166 -0.021684 0.053503 -0.124483 0.150641 0.033620 0.104136 0.207170 0.075258 0.076796 0.013320 0.068928 0.071682 0.031579 0.118468 0.035513 0.139141 0.177773 -0.000784 -0.136730 0.096772 0.067998 0.053100 0.001811 0.090810 -0.051044 -0.101842 -0.169570 0.209168 -0.034279 0.055733 -0.028159 -0.014211 -0.116807 -0.101877 0.012737 0.085785 -0.040470 0.052598 -0.141825 -0.082580 0.040475 -0.150724 -0.116899 0.040357 0.086264 0.003941 -0.021999 -0.183696 -0.093860 -0.050702 0.006491 0.058344 -0.059328 -0.088467 -0.022602 -0.058813 0.092946 -0.008932 0.007995 0.063605 -0.143556 -0.071052 -0.192314 0.091140 -0.069951 -0.166655 -0.045756 0.149144 -0.010930 0.157088 -0.136282 0.003604 -0.050368 -0.016736 -0.024011 -0.322544 -0.001641 0.061531 -0.012971 -0.030867 -0.084882 -0.182548 -0.078175 0.121557 0.192775 -0.160193 0.054021 0.051655 0.145271 -0.001544 0.098985 -0.015945 0.164452 -0.022825 -0.092128 -0.081371 0.305930 0.073468 0.068218 -0.004686 0.069390 -0.053414 0.059848 0.027791 -0.027722 0.093462 -0.022865 0.061640 -0.081691 -0.057174 -0.072933 -0.184822 -0.028244 0.080857 -0.089205 0.028189 -0.042482 -0.078869 -0.079381 -0.050351 0.049422 -0.009882 -0.089879 0.019186 0.029397 0.157836 0.000434 -0.010596 -0.060072 -0.063172 -0.057554 -0.030270 -0.023539 -0.001335 -0.078098 -0.151973 0.102602 0.046227 -0.179920 -0.142669 -0.206007 -0.055323 0.066885 -0.169232 -0.011379 0.166559 -0.193822 0.153158 -0.033041 0.179103 0.144601 0.192806 -0.043894 -0.109984 0.081031 -0.107840 -0.168243 0.061314 0.031149 0.260735 0.003069 0.024199 0.147659 0.067876 0.174669 0.071375 -0.065702 -0.081610 -0.055526
AKD -0.092959 0.081535 -0.139808 0.017050 0.104756 -0.120593 -0.018055 0.128768 -0.088596 -0.040960 0.088882 -0.104260 -0.086785 0.012201 -0.099747 -0.069252 -0.049474 0.079312 0.175997 0.041319 0.134307 0.078665 -0.010501 -0.022747 0.183568 0.208770 0.198148 -0.236923 0.047628 -0.109166 -0.248327 0.029020 0.078508 0.128237 -0.059198 0.044664 0.189192 0.090701 0.173140 -0.032288 -0.205820 -0.030086 -0.076989 -0.232688 -0.048040 0.253251 0.179257 -0.019136 0.004820 -0.000246 0.092348 -0.272376 0.190943 0.035718 0.104842 -0.007152 -0.292262 -0.212844 0.228319 -0.017763 -0.047191 0.086952 0.010747 -0.147789 -0.094215 0.024322 -0.094449 0.012084 0.150075 -0.093616 0.050769 -0.129054 0.106007 0.034818 0.334428 0.297279 0.204060 -0.149593 0.065810 -0.380557 0.021288 0.057753 0.264131 -0.062903 -0.259222 0.019589 -0.050776 0.251318 0.082404 -0.002544 -0.124086 0.234965 0.151387 -0.087131 -0.086400 0.124074 0.012004 -0.030845 0.229789 0.057165 0.014780 -0.263052 0.015192 0.047079 -0.106207 -0.183856 -0.129275 -0.059354 -0.015953 -0.052380 0.061230 -0.040629 -0.013483 -0.004039 0.083977 -0.104434 0.112037 -0.019527 0.008999 0.209008 0.034575 0.057025 -0.104403 0.066076 0.113416 0.004414 0.024055 -0.127011 0.181723 -0.049524 -0.110557 0.006042 0.057741 0.147364 -0.039016 0.099903 0.143036 -0.248586 -0.162368 0.086945 -0.088151 -0.088049 -0.222167 0.104886 0.188860 0.111827 -0.009667 0.194703 -0.049560 0.145209 -0.052039 0.257600 -0.001250 -0.136386 0.090634 0.156324 0.051194 -0.013956 0.081398 -0.168554 0.051451 -0.158553 -0.253397 0.067502 0.030982 -0.092916 -0.093554 0.136121 0.051376 -0.031399 -0.095888 -0.025759 -0.100150 0.136346 -0.157498 -0.152225 -0.210726 0.002393 -0.025817 -0.109841 0.102519 0.049752 0.237074 -0.214410 0.011873 0.050242 -0.313215 -0.168410 0.076228 -0.115446 0.084475 -0.083914 0.034551 0.074648 0.233719 -0.063202 0.156958 -0.103658 -0.083470 0.082364
KSG -0.233818 0.012039 0.052358 -0.058935 -0.059776 -0.046529 0.046116 0.088782 0.114247 -0.114460 0.040658 0.067192 -0.040806 0.094461 -0.084888 -0.089732 0.089475 -0.147325 -0.109533 0.204729 0.094607 0.044176 -0.100976 0.062225 0.232375 0.106353 -0.002954 -0.065434 0.117192 -0.082369 -0.147887 0.008337 0.016824 -0.184872 -0.005594 -0.019225 0.023384 -0.085102 -0.040789 -0.114112 -0.128895 0.086273 -0.062620 0.005698 -0.022905 0.005065 0.125179 -0.024882 0.002149 -0.060900 0.117256 -0.033643 0.097682 0.131405 -0.107816 -0.027660 0.001795 -0.160069 0.155578 0.085333 0.106983 0.058048 0.061420 -0.021479 -0.113653 0.066951 -0.201675 -0.041614 0.256675 -0.131242 0.046569 0.021000 -0.039106 0.034819 0.218182 -0.000862 -0.003264 -0.061765 -0.101623 -0.153118 -0.039563 0.036980 0.021080 -0.051778 0.076968 -0.113518 0.106502 -0.033556 -0.181986 0.006856 0.103015 -0.079022 0.169307 0.034724 0.109573 0.027068 -0.174914 -0.111966 0.153565 0.037820 -0.068492 -0.285967 -0.019288 -0.031824 -0.249592 -0.093446 -0.190867 0.081254 0.148294 -0.036871 -0.043201 -0.020873 -0.062895 -0.099894 0.197767 0.150348 0.086857 -0.043332 0.053929 0.116247 0.039794 0.066651 -0.083264 -0.048384 0.111400 -0.224498 0.002168 0.145999 -0.030637 -0.015611 -0.066406 -0.018621 0.087381 -0.024133 -0.002108 0.165688 0.002035 -0.129732 0.022740 -0.014637 -0.134056 0.064257 -0.043521 0.064847 0.076704 0.040488 0.069873 0.165194 0.171689 -0.155632 -0.204034 0.230886 0.009577 -0.087737 -0.052170 0.097280 -0.080925 -0.018730 -0.023095 -0.001339 0.016509 -0.158592 -0.027192 0.118847 0.188351 -0.155710 -0.264421 -0.008393 0.014780 0.074016 -0.103387 0.000915 -0.215466 0.135289 -0.245806 -0.074087 -0.002847 0.059084 0.007596 -0.076632 0.031724 0.040802 0.063487 0.058306 -0.133204 -0.172593 -0.187876 0.008444 0.120857 0.022727 -0.081134 -0.027638 -0.136323 -0.020066 -0.009671 0.064493 0.205387 0.068037 -0.097962 0.014343
FLI -0.234209 0.056350 -0.152992 0.116939 -0.067884 0.057060 0.140873 0.055664 -0.133815 -0.137404 -0.107311 0.047601 0.068859 0.092952 -0.157965 0.011179 0.032181 -0.061258 -0.087949 0.133862 0.072995 0.151478 0.277793 0.046084 0.109205 -0.256351 -0.082296 0.131691 -0.045621 0.143832 -0.141900 -0.048569 0.107272 -0.099359 -0.047109 -0.207750 -0.200957 -0.169450 0.214439 -0.113168 -0.106250 0.075986 0.116965 -0.029064 0.011399 -0.085598 -0.053815 -0.237118 -0.019106 0.000419 0.061185 -0.160378 -0.110605 -0.020838 0.029070 0.040633 0.168438 -0.266218 0.147770 -0.001263 0.040455 0.114015 0.075797 -0.079005 -0.186744 -0.036983 -0.217603 -0.064475 0.060107 -0.188103 0.053009 0.026432 -0.098866 0.073421 0.044160 0.168901 0.085253 0.076595 -0.048370 -0.060496 0.268333 0.049806 0.121965 0.176668 0.065630 -0.247845 -0.010466 0.224282 -0.047381 0.146890 -0.036211 0.011703 0.027874 0.251584 -0.026822 0.173706 -0.008837 -0.073627 0.014197 0.180812 -0.053304 -0.191285 0.239972 -0.048605 -0.089960 -0.030503 -0.178653 -0.253579 0.215251 -0.009084 0.004236 -0.032706 0.013371 0.008734 -0.036381 -0.167510 0.053169 -0.098685 0.101874 0.010527 0.213082 -0.067769 0.050308 -0.096113 0.052248 -0.153063 0.142013 0.176341 0.063649 -0.074346 0.090407 0.175463 -0.017212 -0.024271 0.052303 -0.175371 -0.069995 0.179836 -0.125411 -0.070421 -0.072201 -0.243831 -0.067091 0.014287 -0.001643 -0.013558 -0.054250 0.225748 -0.028439 -0.137556 -0.229921 -0.097018 -0.071315 -0.004469 -0.162216 -0.046174 0.062894 -0.065901 0.207877 0.194555 0.182354 0.140392 -0.122990 0.113076 0.190732 -0.193599 -0.078868 0.121090 0.025114 -0.054077 -0.184388 -0.063245 0.136283 0.194686 -0.197286 -0.131856 -0.053117 0.010642 0.145954 0.037761 -0.013980 0.103657 0.257830 -0.031435 0.001704 0.052069 -0.109061 -0.144307 0.093741 -0.122739 0.028931 -0.119863 -0.027363 0.037785 -0.125729 -0.060025 -0.071323 -0.027893 -0.064369 0.039940
ERF -0.080144 -0.069206 0.084492 0.117299 0.143742 -0.089076 0.133778 -0.172516 0.194358 -0.017084 -0.078118 0.319483 -0.054019 0.259371 0.009034 -0.159219 0.007507 -0.134928 0.121224 -0.099330 0.137712 0.229040 0.092840 -0.113014 0.244964 0.021167 0.206637 -0.039779 -0.063997 0.146035 0.155529 0.027758 -0.033551 -0.040279 -0.115875 -0.003664 0.210652 0.143547 -0.181369 0.135023 -0.045973 0.244118 -0.004483 0.032128 -0.282395 -0.089899 0.046389 0.212314 -0.017156 -0.062807 0.067007 -0.169628 0.037711 -0.042781 -0.186937 -0.056237 -0.227108 0.006508 0.187337 0.197115 0.030532 0.019721 0.317949 -0.151296 0.144318 -0.172187 -0.168714 0.115254 0.186739 -0.268922 -0.043355 -0.034686 -0.104611 -0.012177 -0.083355 0.039672 -0.078728 -0.200349 0.045936 -0.291842 0.029304 0.139942 -0.081577 0.022739 0.023192 -0.048149 -0.020896 -0.019567 0.076527 0.045592 -0.054941 0.113710 -0.090746 0.186264 -0.072914 0.129608 -0.088800 0.030642 0.110970 0.047522 -0.046140 -0.128625 0.234911 -0.079514 -0.041623 -0.141980 0.044870 -0.089905 0.114134 0.081232 -0.019314 -0.239888 0.086474 -0.012286 0.104043 0.076753 -0.067543 -0.027785 0.103209 0.062045 0.140844 0.001027 -0.199011 0.018954 0.024454 -0.051152 -0.052204 0.279077 0.210772 0.075807 0.023433 -0.042163 -0.025231 0.104954 0.014984 -0.131130 0.105313 0.217168 -0.071578 0.036586 -0.055031 -0.060794 -0.027604 -0.012327 0.122600 0.101875 0.033146 -0.046143 -0.029124 -0.068890 -0.083292 0.046799 -0.092147 -0.213956 0.027120 -0.007175 0.082025 -0.114409 -0.033083 0.129812 -0.087953 -0.044311 -0.374427 0.041546 0.077950 0.175779 -0.011366 0.121145 -0.149812 -0.039400 -0.127548 0.061575 -0.062751 0.060242 0.089598 0.096704 -0.182737 0.084655 -0.007163 0.089152 -0.011077 0.043242 -0.032272 -0.132375 0.028019 0.082808 -0.098890 -0.084348 0.013315 0.074131 0.165237 -0.267053 -0.089464 -0.049307 0.274415 -0.209941 -0.045322 -0.072144 -0.057312 -0.162014
VFV -0.156100 0.081770 -0.105021 -0.027798 0.180995 0.079515 0.101346 -0.169590 -0.013921 0.045091 -0.198115 0.043525 0.026977 0.112337 -0.127413 -0.140001 -0.045526 0.007383 -0.003002 0.241420 0.020277 0.145064 0.002334 -0.013628 0.271159 0.030349 -0.121574 0.061725 -0.010886 -0.102426 -0.115589 -0.050353 0.096851 0.076630 -0.107573 -0.127269 -0.067795 0.003749 0.182879 -0.063530 -0.040669 0.003639 0.064650 -0.145549 -0.021469 -0.084189 -0.073039 -0.102383 -0.167421 0.028649 0.047334 -0.065828 0.056625 -0.260454 -0.086054 -0.052015 -0.085081 -0.130283 0.316098 -0.001170 0.112313 0.030148 0.184346 -0.009480 -0.089860 -0.020529 0.001746 -0.132094 -0.030072 0.030134 -0.018206 -0.110936 -0.077415 0.000856 0.045917 0.061459 0.034278 -0.012611 0.003420 -0.185723 0.108227 -0.084857 0.133248 0.053247 -0.081861 -0.064803 -0.174499 0.044735 0.069203 0.119780 -0.032822 0.241770 0.058009 0.159397 0.047856 -0.015095 -0.062586 -0.114568 -0.068514 0.092977 0.101703 -0.018592 0.015206 0.001896 -0.273601 -0.087473 -0.117969 -0.058708 0.165248 0.006735 0.061252 -0.173640 0.031442 0.093353 -0.064353 0.152083 -0.086255 0.110766 0.088897 -0.107508 0.131099 0.022602 -0.019615 -0.036769 -0.060051 -0.142020 0.041321 0.016420 -0.106271 -0.041103 -0.042050 0.058004 0.008600 -0.149123 0.095180 -0.066309 0.003287 -0.024783 -0.008186 0.079371 0.028555 -0.024289 -0.014846 -0.156683 -0.173677 0.040743 -0.070256 0.180492 0.155201 -0.072481 -0.238356 -0.074745 -0.125309 0.146046 -0.001655 -0.061414 0.052093 0.105822 0.186039 0.083973 0.018101 0.082520 0.054966 0.007596 -0.019234 -0.225304 0.030581 0.163618 -0.127568 -0.002622 0.007443 -0.151937 -0.061014 0.193908 -0.262930 -0.048235 -0.006464 0.007548 -0.031585 0.092980 -0.099799 0.027646 -0.018597 -0.001812 0.007354 0.082933 -0.033410 0.069125 0.127809 -0.113649 0.083606 -0.060370 -0.169463 -0.023589 -0.003227 -0.025816 0.131913 -0.025214 -0.019734 0.188445
LLH -0.043513 -0.076317 -0.044857 -0.334201 -0.092590 0.053126 0.048495 -0.134482 0.090891 0.100329 -0.137626 0.104539 0.206752 -0.053359 -0.077382 -0.016448 0.146022 -0.020241 -0.111336 0.021804 0.085170 -0.065614 0.028965 0.085072 0.004463 0.016980 -0.030888 0.214059 -0.215821 0.204289 -0.122620 0.079812 -0.077324 0.018985 0.033606 0.055005 -0.006031 -0.094740 -0.055247 0.082743 -0.037417 -0.100706 0.026052 -0.066168 -0.102687 0.130034 0.097033 0.010877 0.001318 0.089730 -0.253990 0.072596 -0.095011 -0.196769 -0.188133 0.033871 -0.245334 -0.129968 0.213711 0.005845 -0.092345 -0.089042 -0.025719 -0.024481 0.124038 0.051398 0.075508 -0.010506 -0.077233 -0.185508 -0.154477 -0.154306 -0.007005 -0.103482 -0.003512 -0.112825 -0.061312 -0.125486 0.043804 -0.153804 -0.057374 0.046121 -0.039852 -0.009556 -0.068009 0.112156 0.095914 0.101407 -0.172647 0.086304 0.010806 -0.179461 -0.001585 0.149718 -0.001853 -0.081796 -0.034112 -0.100454 -0.034386 0.201953 0.394974 -0.153838 0.124245 -0.186415 -0.425857 -0.023288 -0.104898 0.055804 0.095595 0.048306 -0.176446 -0.088707 -0.081294 -0.100785 0.064121 -0.056791 -0.032577 0.104422 0.003006 0.015023 0.192896 -0.045833 -0.011060 0.006106 -0.117202 -0.179300 0.028834 0.180728 -0.074075 0.163130 0.061737 -0.055952 0.212670 0.153909 0.019108 0.069612 0.174837 0.118716 -0.025327 0.011951 -0.019717 0.066373 -0.026212 -0.123257 -0.066107 0.086472 -0.024370 -0.059452 -0.106408 -0.110875 -0.016032 -0.005529 -0.169045 0.061275 -0.257819 0.106346 0.179485 0.173662 0.091134 0.061848 -0.062307 -0.039462 -0.102305 0.079929 0.128065 -0.075160 -0.225135 0.078943 0.041574 0.000432 -0.110523 0.005724 0.010244 0.004547 0.074762 0.026058 -0.026931 0.023206 -0.053803 -0.041750 0.093958 -0.066479 0.302266 -0.051058 0.102870 -0.084602 0.069518 -0.161740 0.023242 0.057976 -0.000279 -0.207843 -0.069906 -0.017110 0.076853 -0.083599 0.002897 -0.093970 0.103122 0.097466
DFA 0.173494 -0.104312 0.027846 -0.028374 -0.010294 0.007974 0.078942 0.023346 0.098747 -0.011098 -0.041082 0.127255 -0.037478 0.107512 0.053168 -0.064178 -0.024829 -0.114020 0.005513 0.104462 -0.040122 0.038914 -0.132766 -0.073825 0.139815 0.131781 0.039137 -0.100553 -0.071749 0.240303 -0.212411 -0.040033 -0.005221 -0.070360 0.163541 -0.004607 0.071590 0.049257 0.196542 -0.017145 0.089127 -0.038488 -0.009462 -0.045889 -0.003683 -0.053930 0.148595 -0.032338 0.028633 -0.080298 0.104775 -0.027555 0.084721 -0.045759 0.207982 -0.015523 -0.090389 0.096375 0.201820 0.070304 0.084316 0.123778 -0.050363 -0.051622 -0.098133 0.125456 0.005599 -0.014951 0.081374 -0.143658 -0.019993 -0.115965 0.033245 -0.042118 0.036711 0.006791 0.069077 -0.155165 0.031676 -0.188871 0.045707 0.026778 0.078006 -0.109560 -0.068153 -0.132896 -0.040360 0.062422 -0.233445 -0.053202 -0.128217 0.106447 0.106591 0.130088 0.078599 0.090614 0.042176 -0.075708 0.058782 -0.049934 0.148278 -0.022022 0.159193 -0.158154 -0.167436 -0.084043 -0.063680 0.109809 -0.007922 0.095799 0.061482 -0.074387 -0.113341 -0.154244 -0.007473 0.081552 0.092163 -0.150117 -0.020431 0.138051 0.040589 0.117702 0.017091 0.112891 0.107986 -0.007016 -0.044904 0.119862 0.087491 -0.036208 -0.078653 0.086875 0.020367 -0.069894 0.001501 -0.001136 0.046111 0.056059 0.067690 -0.000529 0.113133 -0.134260 0.019497 -0.027257 0.192568 0.142109 0.099969 0.094310 -0.106670 -0.047012 -0.039061 0.143762 -0.019097 -0.004864 -0.022644 0.066043 -0.040657 -0.022236 -0.055773 0.081336 -0.008592 -0.025439 -0.164965 -0.012413 -0.020566 0.051908 -0.095635 0.162131 0.108081 -0.098381 -0.035142 -0.118073 -0.221215 0.120569 -0.132496 -0.124228 0.033340 0.038599 0.044825 0.106308 -0.078534 0.002463 0.161163 0.057107 0.166785 -0.112244 -0.095625 -0.132435 0.037217 -0.142420 0.176915 -0.146993 -0.119020 -0.038342 -0.009344 -0.077113 -0.052487 -0.061755 -0.067059 -0.049081
IKL -0.219104 -0.069994 -0.099481 0.096584 -0.041912 -0.106900 0.075917 -0.004323 -0.029051 0.028206 -0.204193 0.243491 -0.308177 0.195337 0.131110 -0.010850 0.025532 0.013937 -0.147655 -0.214964 -0.036905 0.020803 0.300418 0.007024 0.114865 0.034280 0.120826 0.063106 0.241076 0.074957 -0.164888 0.211051 0.086417 -0.180839 -0.022953 -0.097519 0.160855 0.209369 0.205591 0.051278 -0.136365 0.107395 0.036692 -0.220202 -0.039438 0.027789 0.191311 -0.005098 0.038975 0.072510 -0.110801 -0.112179 0.025078 0.057251 0.099245 0.056725 0.044681 0.024344 -0.040984 0.105544 0.014860 0.003272 0.093177 -0.058154 -0.113691 0.031672 0.013857 -0.076142 0.071168 -0.302603 0.128312 -0.134838 0.099736 -0.061031 0.121217 0.091224 0.024391 -0.106008 -0.014494 -0.162217 -0.015181 0.033668 0.045702 -0.062087 -0.031846 0.021516 -0.197757 0.044919 0.190490 0.141769 -0.017384 0.042001 0.014185 0.085444 0.185499 0.301621 -0.205603 0.029402 0.064411 0.199169 0.066816 -0.073925 -0.067489 -0.192752 -0.230498 -0.158672 -0.214713 -0.014178 0.310011 0.225130 -0.182496 -0.110967 -0.165125 0.024905 0.177415 0.132113 -0.094801 -0.042830 -0.001193 0.051940 0.134117 -0.059736 -0.112250 0.015992 0.000998 -0.133289 0.052579 0.092275 0.070136 -0.190273 0.165115 0.017552 -0.012819 -0.199145 0.056446 -0.086246 0.263784 -0.001099 -0.096837 0.066901 0.168512 -0.165343 -0.094385 -0.095642 -0.018312 0.125992 -0.331836 0.441944 0.089808 -0.041225 -0.115268 0.135508 -0.027899 0.020029 0.019921 0.145424 0.095219 -0.014805 -0.007040 0.011443 -0.166331 -0.176755 0.017480 0.148804 -0.105364 -0.102374 -0.037201 -0.027625 -0.072991 -0.093270 -0.115878 -0.189149 -0.070272 0.057107 -0.096566 -0.051827 -0.130502 -0.106640 0.114141 -0.123703 0.116700 0.011539 0.080454 -0.043860 0.125515 -0.057164 -0.178121 -0.093815 0.168224 0.034737 0.122147 -0.035143 -0.015266 -0.137532 0.089062 0.052177 0.079472 -0.171870 -0.061071 0.231399
KIE -0.115911 0.031579 0.028103 0.026854 -0.075008 -0.090366 0.060661 -0.000356 0.073960 0.048606 -0.040116 0.121795 -0.148861 -0.009880 -0.025840 -0.127008 0.030209 -0.161544 -0.030272 0.056210 0.039476 0.113982 0.017865 0.061667 0.130120 0.359356 0.069741 0.073479 0.066576 0.022159 -0.334708 0.073017 0.142991 -0.084489 0.124875 0.218521 0.083323 0.081795 0.174895 0.133259 -0.198105 0.024544 0.095033 -0.163040 -0.001515 0.178901 0.105869 -0.082084 -0.125313 -0.148153 0.072168 0.022949 -0.007417 -0.129683 -0.009060 -0.025969 -0.154078 -0.195062 0.037545 0.137299 0.106629 0.020570 0.086894 -0.033806 -0.029540 -0.045188 -0.085924 -0.170578 0.235075 -0.293404 0.066469 -0.166492 0.001577 -0.115001 0.022022 0.042822 -0.004672 -0.108022 0.020775 -0.126326 -0.001318 0.059893 0.019870 -0.025705 0.018525 0.040690 0.048029 0.050084 0.011179 -0.049675 0.199261 -0.101098 0.066152 -0.014083 0.107745 0.182914 -0.169467 -0.164446 0.055586 -0.000899 0.119538 -0.158111 0.014221 -0.100242 -0.266978 -0.100646 -0.092515 -0.002527 0.070114 0.128030 -0.048008 0.049234 -0.171106 -0.047428 0.056391 0.189364 -0.101780 -0.026201 0.175401 -0.042075 -0.026723 -0.087704 -0.028716 0.163371 0.218638 -0.102945 -0.025168 0.339610 0.082459 0.017576 -0.027020 0.065974 0.073376 0.027549 0.063388 -0.132887 0.078881 -0.066171 -0.016924 0.170942 0.059975 -0.154965 -0.263804 0.119131 -0.051982 0.054823 -0.138261 0.330490 0.063184 -0.178664 -0.060326 0.169479 -0.019652 -0.048540 0.110140 0.148572 0.089254 -0.002121 0.045017 0.011253 -0.030345 -0.136228 -0.125049 0.101581 0.055014 -0.059552 -0.075586 -0.116912 0.035796 -0.035697 -0.175209 -0.234622 -0.034817 0.020093 -0.108164 -0.034044 0.028178 -0.032977 0.063228 -0.122627 0.059746 0.044871 -0.031177 -0.030000 0.029810 -0.177554 -0.120774 -0.152526 0.078864 -0.140232 0.056713 -0.052725 -0.273484 -0.034053 0.122701 -0.065103 0.039620 -0.196015 -0.066616 -0.009028
GNV -0.147265 -0.005644 0.183610 0.064582 0.157897 -0.025436 -0.122580 0.210573 -0.080740 -0.087448 0.061150 0.071243 -0.065028 -0.108681 -0.052701 -0.109948 0.062757 -0.160362 -0.016332 0.032528 0.149817 -0.076070 -0.131957 0.148491 -0.015552 -0.150184 -0.229065 -0.084595 0.049072 0.001646 -0.119252 -0.113642 -0.003964 -0.098487 0.155075 0.007747 0.185299 -0.003957 -0.008043 0.019110 -0.024948 0.203640 -0.019749 0.082052 -0.002333 0.076298 0.018586 -0.311538 -0.019410 0.008311 -0.021299 0.198165 -0.113070 -0.110835 -0.036265 -0.070833 0.017768 0.100820 0.234348 0.201087 0.054812 0.057534 -0.066244 -0.258418 -0.017651 -0.107487 0.142788 -0.078142 0.277731 -0.072560 0.070029 -0.168762 -0.068653 0.121055 0.102667 0.015039 0.218595 0.151653 0.240451 0.009639 0.209060 0.187884 0.114657 0.047644 -0.048668 0.009485 0.100649 0.046556 -0.198171 -0.209272 -0.125026 -0.098864 0.241015 0.011415 -0.003909 0.224397 -0.189292 -0.205681 0.117872 -0.072238 0.050101 0.046806 0.055574 -0.122963 -0.248121 0.025774 -0.227777 0.150671 -0.034248 -0.073100 0.051531 -0.356141 -0.020883 0.172157 -0.050709 0.044089 0.041040 -0.050984 0.200845 -0.066436 0.145120 -0.001088 -0.070909 -0.105283 0.031328 -0.301432 0.018684 0.033293 0.228770 -0.106201 -0.130510 -0.005468 0.047203 -0.000502 -0.070603 0.154497 -0.087192 -0.040923 0.155661 -0.078188 0.168724 -0.107693 -0.222098 -0.107841 -0.043625 0.157227 0.024763 0.349142 0.162673 0.114673 -0.037980 0.222022 0.054836 -0.207923 -0.138082 -0.162979 0.182334 0.292914 0.010510 0.057970 0.035238 -0.079440 0.019390 0.035712 0.173825 -0.083822 -0.086460 0.162800 -0.250344 -0.062281 -0.062183 -0.112775 -0.033883 -0.148206 -0.392187 0.018252 0.020702 -0.018495 0.017522 0.238839 0.312179 0.135363 0.284123 -0.039402 -0.039678 0.039137 0.072316 -0.011909 0.092349 -0.235747 0.154651 -0.038470 -0.299831 0.018851 -0.184246 0.089381 0.023917 -0.080221 0.091949 -0.013570
ITS 0.067909 -0.111110 0.197982 0.242936 0.182798 0.082610 -0.039971 0.042666 -0.138226 0.033911 -0.263353 0.327918 -0.172811 -0.132503 -0.037533 -0.150991 0.018349 -0.202789 -0.284800 0.296037 -0.061429 0.052831 -0.192134 0.007167 0.288228 -0.139243 0.026621 0.003547 0.101432 0.006262 -0.265383 0.010655 -0.249101 -0.087580 0.148239 -0.076855 0.074234 -0.039898 0.248053 -0.048128 0.189184 -0.243320 0.148018 -0.137575 0.153479 0.049588 0.114173 -0.131117 -0.136384 0.062792 0.058720 -0.111641 0.037489 -0.335794 0.062350 -0.218627 -0.195259 -0.145829 0.244468 0.046955 0.289429 0.029737 0.011766 0.000499 -0.105613 -0.233973 -0.065019 -0.083454 0.146248 -0.191779 -0.080919 -0.134726 0.002075 -0.000431 0.028078 0.049053 0.056148 -0.008873 0.031976 -0.156967 0.080559 -0.089944 -0.111690 -0.145273 -0.136388 0.159341 0.120289 0.183093 -0.002562 0.149263 0.242158 0.120761 0.280759 0.090161 0.089412 0.152465 -0.222959 -0.139880 0.344470 -0.132753 -0.001906 -0.240857 0.298783 0.053629 0.117347 -0.167939 0.064456 0.199569 0.067165 0.069741 0.032229 0.078222 0.040870 -0.117504 0.143149 0.143512 0.234290 0.129253 -0.081560 0.108987 0.089850 0.120354 -0.072179 0.256241 -0.081148 -0.000813 0.046713 0.201112 -0.021632 -0.135996 0.130133 0.060708 -0.000794 -0.237533 -0.069381 -0.117730 0.006625 -0.163774 -0.173468 0.033430 0.281792 -0.131676 -0.131692 -0.260555 -0.264680 0.018054 0.166439 0.170382 0.202851 -0.353699 -0.197698 -0.081197 -0.112431 0.100546 0.193529 -0.042353 0.152552 -0.156779 0.009394 0.043784 0.019569 0.093850 -0.046438 0.146428 -0.035978 -0.379211 0.066976 0.173415 0.067204 0.067440 0.033112 -0.226944 -0.094479 -0.074947 -0.004489 -0.026693 0.171992 -0.311102 -0.010285 -0.180549 0.135872 -0.141107 0.257026 0.395261 0.166461 -0.203888 -0.129595 -0.412225 -0.082111 -0.292208 0.012545 -0.293456 -0.115772 -0.004791 0.121861 0.140105 -0.016966 -0.242645 -0.029741 0.239134
LQS -0.083846 0.025657 -0.029984 -0.115327 0.085194 0.027910 0.054249 0.138077 0.074300 -0.069137 -0.127990 -0.062961 0.022410 0.045620 -0.055475 -0.060134 0.091054 -0.073963 -0.121638 0.075955 0.094069 -0.029811 0.108043 0.075428 0.136059 0.042466 0.036915 -0.064819 -0.008348 0.058185 -0.107069 -0.019275 0.008708 -0.023479 0.103534 -0.018026 -0.026607 0.131815 0.149466 0.153400 0.041312 -0.022087 0.047750 -0.100268 0.030698 0.013858 0.111239 0.044687 0.023444 -0.001379 -0.007870 -0.140226 0.021498 0.015471 -0.083912 -0.041763 -0.024187 -0.164833 0.106132 -0.057621 0.037369 0.000167 0.051460 -0.093145 -0.028288 -0.049614 0.061423 -0.042851 0.138034 -0.162790 0.113933 -0.062169 -0.092298 0.073798 0.037482 0.003598 -0.107507 -0.077497 -0.012507 -0.120131 0.039322 -0.090145 0.059521 -0.105606 -0.090245 -0.012288 0.010161 0.080841 0.053649 0.001051 0.104336 -0.046769 0.140232 -0.025096 0.066318 0.032463 0.020091 -0.113467 0.063251 0.119898 0.092058 -0.192148 0.041685 -0.091215 -0.146911 -0.005893 -0.160484 0.023084 0.125788 0.036803 -0.092409 -0.096412 -0.072565 -0.169595 0.020039 -0.062236 -0.141307 0.022663 0.030694 0.114936 -0.005875 0.027659 0.030351 -0.029705 0.043091 -0.097948 0.064159 0.208307 0.113066 0.045871 0.024312 0.029652 -0.004590 0.103586 0.054644 0.023145 0.072173 0.002881 -0.065635 -0.009946 0.002516 -0.160606 -0.049826 -0.045068 -0.003903 0.129202 -0.084702 0.104114 -0.046366 0.009440 -0.164887 0.156535 -0.022780 -0.116037 -0.035357 0.017362 0.191612 -0.098804 0.040993 0.073702 -0.060521 0.059786 -0.013994 -0.032938 0.097695 -0.159554 -0.061192 0.063049 0.010713 -0.178496 -0.095005 -0.139010 -0.059104 -0.008588 -0.122889 0.020875 0.090732 -0.059500 0.033408 -0.061076 0.245524 0.117198 0.209388 -0.031679 -0.027215 0.023065 -0.091949 -0.042864 0.074314 0.068970 0.100969 -0.006230 0.003482 0.074524 0.085702 -0.000545 0.035715 -0.013454 0.003529 0.047522
PVR 0.122875 -0.055817 -0.055426 -0.049715 -0.169523 -0.006328 0.026554 -0.095575 0.055066 -0.040382 -0.061717 -0.002283 -0.018641 -0.086297 -0.023652 -0.079377 0.123904 -0.124398 0.024654 0.010648 -0.007680 0.148934 0.115441 -0.042743 0.237266 0.055172 -0.025064 -0.066327 0.068906 0.243351 -0.005237 0.034358 -0.028793 -0.132118 -0.118677 -0.035921 0.064347 -0.132482 -0.077045 0.010070 -0.124049 -0.101884 0.143781 -0.017797 -0.103582 -0.068090 0.138556 -0.023318 -0.111707 -0.005626 0.022194 0.065322 -0.064793 0.106093 0.086036 -0.029931 -0.126872 -0.147987 0.114584 0.126381 -0.074874 -0.082788 0.072416 -0.095402 0.019074 0.031950 -0.096065 -0.122188 0.141229 -0.115144 -0.096356 -0.073074 -0.045560 -0.135161 0.010313 -0.005805 -0.092150 -0.016508 0.015167 -0.105785 -0.041719 -0.129490 0.100815 -0.124685 -0.059958 -0.007089 -0.100638 0.055156 -0.175726 -0.027074 -0.060901 -0.165137 0.040270 -0.118410 0.248192 -0.011857 -0.105633 0.056602 -0.010875 0.043697 0.210357 -0.114311 0.091992 -0.043808 -0.051254 -0.002628 -0.046829 0.136649 0.226735 -0.076289 0.038646 0.035147 -0.003233 -0.034685 0.086258 0.132751 -0.114090 0.064048 0.004211 0.164687 -0.013592 0.103086 -0.121583 0.025181 -0.064591 -0.039871 -0.218321 0.078099 0.016582 -0.192371 -0.258795 -0.099526 0.046424 0.036483 -0.049839 0.147721 -0.012281 0.147220 0.023006 0.033284 0.033468 -0.002198 0.144724 -0.031871 0.142328 0.109634 -0.081286 0.121778 0.018880 -0.170601 0.190410 0.084538 -0.048010 0.050056 0.003341 -0.165603 -0.007703 -0.002227 -0.020635 0.051763 0.039966 0.047128 0.001903 -0.075086 -0.043778 -0.038357 -0.052490 0.086063 -0.010468 -0.011501 -0.083473 -0.180200 -0.005130 0.058887 -0.161594 -0.031134 -0.036141 -0.090034 0.037183 -0.188143 0.040269 0.052836 0.015161 -0.081361 0.026150 -0.053960 0.005024 -0.068870 -0.008129 0.006162 0.145233 -0.142481 0.109716 -0.065825 0.029121 0.024947 -0.015868 0.133897 0.038180 -0.071259
DIS -0.142406 -0.135317 0.002909 -0.004882 -0.006887 -0.120622 0.111998 -0.028118 0.041632 -0.085908 -0.094271 0.004480 -0.101477 0.007560 -0.156153 0.170195 0.013863 -0.137338 -0.145960 -0.076102 0.100630 0.016313 0.131864 0.018272 0.152770 0.102558 0.111022 0.037418 0.147734 0.239386 -0.094846 -0.077352 -0.001947 -0.122176 0.069647 -0.004598 0.020875 -0.035309 0.111250 -0.062997 -0.201132 -0.085208 -0.022334 0.112120 -0.062363 0.083854 0.140175 0.104944 0.055668 -0.105669 -0.182947 -0.066253 0.115067 0.000770 0.056349 -0.143875 0.059155 -0.181899 0.132676 0.221367 0.013141 -0.073188 0.272032 -0.154000 -0.113863 -0.015708 0.089113 -0.121577 0.186774 -0.036103 -0.025311 0.061171 -0.144121 -0.269165 -0.068330 0.070589 -0.017825 -0.026909 -0.014852 -0.248809 0.078424 0.105727 -0.185873 0.066137 -0.138980 -0.020106 -0.021509 0.070809 0.142848 -0.243245 -0.032571 -0.003157 0.140715 0.100524 0.018249 0.073877 0.130873 -0.115256 0.170138 -0.029527 0.016785 0.017143 0.240728 -0.033984 -0.102541 -0.059959 -0.095133 -0.031239 0.086655 0.272246 0.051734 0.094525 0.097443 -0.000951 0.137318 0.104800 -0.053168 0.098894 0.096237 0.085372 0.007091 0.144879 -0.057640 0.029521 -0.105759 -0.260021 -0.040409 0.139253 0.073400 -0.239566 0.056821 0.139736 0.184604 0.144476 0.078721 -0.122006 0.156635 0.135412 -0.012816 0.112506 -0.134468 0.044951 -0.276627 -0.109902 0.118976 0.079889 -0.137785 0.248371 0.057454 -0.103161 -0.382708 0.275021 -0.081045 0.119638 0.005344 0.035188 -0.078285 -0.081317 -0.100163 0.015255 -0.172054 0.008177 -0.180092 0.252339 -0.060395 0.007466 -0.124637 0.040996 -0.018578 0.086097 -0.255811 -0.032847 -0.193739 -0.089639 -0.216018 -0.039185 -0.050572 -0.022967 -0.002959 -0.018084 0.125551 0.130325 0.163848 -0.167014 0.110291 0.156406 0.011374 -0.039184 -0.122448 -0.024962 0.154463 -0.094066 -0.170159 0.037333 0.002165 -0.137360 0.087930 -0.208586 -0.143986 -0.085419
SNL -0.045733 0.071996 0.064709 -0.026334 0.023587 -0.112362 0.135477 0.255535 0.004121 -0.070920 -0.110496 0.166162 -0.044718 0.143328 0.031661 -0.146291 0.008877 -0.083367 -0.008074 -0.003885 0.165139 0.073893 -0.005198 0.054109 0.221923 0.165949 -0.217018 -0.028938 -0.063220 0.097056 -0.370248 -0.189755 -0.017333 -0.303173 0.049636 0.217658 -0.043436 -0.023427 0.109423 -0.049251 0.022029 -0.003717 -0.140840 0.054678 0.005679 -0.035861 0.254099 -0.001992 0.262331 0.003669 -0.035034 -0.117894 -0.193693 0.163956 0.160749 -0.235910 0.137217 -0.171047 0.435306 0.060164 0.204757 0.183742 0.121519 -0.027615 -0.078448 0.180369 -0.003360 -0.043371 -0.051816 -0.446242 -0.044565 -0.122717 0.031601 -0.104332 0.016725 0.084322 0.275500 -0.070588 0.217117 0.044347 0.072829 0.192730 0.263239 0.169430 -0.088196 0.069065 0.057045 0.133428 0.126888 -0.043166 0.281626 -0.156846 0.074225 0.021545 -0.137042 0.126204 -0.204150 -0.130079 -0.034674 0.214441 0.009336 -0.086698 0.050799 -0.052425 -0.238794 -0.075850 -0.147302 -0.021993 0.304795 -0.021746 -0.242666 -0.237997 -0.001091 -0.001711 0.157966 0.141579 0.037919 0.066665 0.209387 0.135254 0.118212 0.062150 -0.059304 0.222265 -0.092586 0.046871 0.046125 -0.100887 0.195136 -0.086555 0.098037 -0.197360 -0.002568 -0.091500 0.191132 0.027148 -0.002112 0.036923 0.194023 -0.034128 -0.029054 -0.114280 -0.007421 -0.097856 -0.243316 0.262574 -0.074244 0.294984 0.193137 0.045052 -0.101712 0.127322 -0.103299 0.113992 0.023941 0.051127 0.076106 0.062833 0.023177 0.073522 0.116627 0.181356 -0.090373 0.014228 0.233031 -0.166664 0.063669 0.088747 -0.039262 -0.138428 -0.145119 -0.098949 -0.049228 -0.202909 -0.013310 -0.013120 -0.170707 -0.004762 -0.008770 -0.111429 -0.003377 0.209008 0.238546 0.024892 0.094490 -0.119897 -0.141402 -0.026386 0.066226 -0.264186 -0.017382 0.044214 -0.067619 0.067682 -0.004744 0.052236 -0.053545 -0.037985 -0.003744 -0.102125
IFL -0.072593 0.021943 -0.128711 -0.021551 0.010733 -0.027977 0.013548 -0.026563 -0.140812 -0.194462 -0.036378 0.206901 0.009100 0.005262 -0.218071 -0.037303 0.070274 -0.115235 -0.068549 0.196606 0.000622 0.012212 0.185372 -0.026280 0.005282 -0.137772 0.023152 0.031417 -0.122980 0.068744 -0.178209 -0.086819 0.095251 -0.140247 -0.259102 -0.231108 -0.286282 -0.093403 0.323445 -0.171465 0.042985 0.156374 0.097983 -0.093562 -0.023797 0.001621 -0.107639 -0.183386 -0.109974 -0.124557 0.114650 -0.113362 -0.202926 -0.047089 -0.074403 0.006148 0.031002 -0.205022 0.260445 0.078089 0.298956 -0.017709 0.064238 0.033721 -0.106551 -0.159897 -0.150080 0.016218 0.093486 -0.042241 0.075770 -0.002696 -0.117056 0.079243 -0.124606 0.250690 0.097996 0.046596 0.045856 -0.058705 0.241360 -0.101802 0.125655 0.206907 0.100399 0.155446 -0.104095 0.232744 0.089075 0.100125 0.088566 0.042936 -0.002340 0.218056 -0.046742 0.146812 -0.121562 0.007090 0.070231 0.096378 -0.063745 -0.279724 0.207879 0.025671 -0.360068 -0.065896 -0.381707 -0.133498 0.139372 -0.064578 0.024395 0.178556 0.075437 0.169830 -0.071424 -0.020641 -0.048859 -0.066109 0.030153 0.058971 0.084873 0.108844 0.103104 -0.147304 0.068125 -0.139061 0.099125 0.182021 0.115022 -0.081773 0.105701 0.236742 0.054184 -0.047211 0.096530 -0.150433 -0.107545 0.156176 -0.027811 -0.087102 -0.117427 -0.152476 -0.073026 -0.019728 -0.103394 -0.072725 -0.083393 0.521959 -0.054807 -0.087094 -0.215279 0.027231 -0.201956 -0.061077 -0.053050 -0.022931 -0.037988 -0.062130 0.088979 0.177783 0.090996 0.166888 0.069293 0.044773 0.192469 -0.081812 -0.039442 0.047262 -0.004982 0.026045 -0.039418 -0.023583 -0.049038 0.064679 -0.272180 -0.025109 -0.054384 -0.157092 0.196239 0.018485 -0.026926 0.100749 0.141710 -0.162787 -0.100891 0.117077 -0.089997 -0.055435 0.188053 0.020403 0.129987 -0.100478 -0.106015 0.087691 -0.158989 -0.139999 -0.002319 -0.061091 -0.076236 0.275319
QVV -0.173882 -0.073008 -0.056831 0.051738 -0.045139 -0.093547 0.090137 -0.019199 0.251532 -0.056094 -0.122265 -0.235524 0.025834 0.123710 0.204804 -0.153399 -0.051658 0.091332 -0.068700 -0.124706 0.069181 0.069341 -0.057690 -0.020083 0.210670 0.208045 0.020968 0.001238 -0.076586 0.134241 -0.174741 0.063885 0.088753 -0.141252 0.093167 0.060138 0.163786 -0.027180 0.070919 -0.076492 0.101580 0.150833 0.091651 -0.090002 -0.120204 -0.034497 -0.035448 0.089411 -0.073316 -0.143665 -0.016979 -0.001884 0.135471 -0.093535 0.149094 -0.226944 -0.026859 -0.151865 0.324295 0.186941 -0.013417 -0.111735 0.078108 -0.232454 -0.148131 -0.031988 0.033988 -0.010076 0.071164 -0.214009 -0.080603 0.044773 0.053422 -0.098857 -0.065879 0.013474 -0.092633 0.024607 -0.137996 -0.259298 -0.062476 0.080508 -0.078458 -0.202763 -0.068558 0.081643 -0.035390 -0.018239 -0.053858 -0.035175 0.124331 -0.039885 0.108186 -0.119818 0.080124 0.073010 -0.014452 0.001050 0.130609 0.073184 0.202025 0.026987 0.020810 -0.265870 -0.328216 -0.160056 -0.131022 0.089770 -0.036688 0.217574 0.038187 -0.171375 0.123587 0.029944 0.108280 0.122790 0.007911 0.063283 -0.040212 0.171126 0.048719 -0.122471 -0.024980 -0.041328 0.156454 -0.056039 -0.066357 0.099247 0.130886 -0.065392 -0.319906 -0.040114 0.007917 0.036474 -0.145884 0.071287 -0.118402 -0.092455 0.318338 -0.049098 0.130307 -0.185475 -0.133822 0.099477 -0.025847 0.043381 -0.086520 0.047518 0.000248 0.041613 -0.018806 -0.125086 0.020517 0.044562 0.025621 -0.141536 0.056027 0.087154 0.199980 0.029979 0.146680 -0.113274 -0.061239 -0.042007 -0.118079 -0.154499 0.054328 0.113679 -0.179087 -0.157520 -0.095140 -0.062422 -0.109747 -0.006990 -0.211292 -0.110011 -0.039708 -0.120607 -0.125747 -0.073046 0.133618 -0.011495 0.054024 0.140053 0.096750 0.023094 -0.233414 -0.083377 0.031421 -0.116377 -0.167629 -0.034946 -0.063778 -0.065750 -0.192578 -0.155279 0.057160 -0.039621 -0.228314 -0.036081
GDS -0.196036 -0.086887 -0.050621 -0.148022 0.102466 0.083464 0.015846 0.405859 0.100874 -0.090614 0.126026 0.045901 -0.054280 -0.031435 0.099402 -0.260972 -0.190958 -0.274038 -0.179010 -0.233132 0.197494 0.160862 0.101893 0.037274 0.002070 0.074669 0.289708 -0.122587 0.038745 0.054380 0.156875 -0.008391 -0.187233 0.122988 0.047600 0.168197 -0.283361 -0.136855 -0.075438 0.178678 -0.039343 0.176668 -0.065143 0.108532 0.049777 0.249479 0.126498 0.173115 -0.045734 0.032054 -0.113124 -0.267401 0.284032 0.131137 0.061815 -0.007793 -0.300431 0.124804 0.064968 0.459251 0.319337 -0.221631 0.066714 -0.424673 0.051828 -0.131448 0.016025 -0.099602 0.069823 -0.194118 -0.045168 0.166298 0.096347 0.150267 0.363345 -0.059793 -0.042264 -0.066075 0.467750 -0.383497 0.043164 0.101099 0.233729 -0.017065 -0.397913 -0.180021 0.104624 0.148420 -0.078950 -0.078429 0.133765 -0.186090 0.349960 0.137279 -0.102654 0.127752 -0.023628 0.021078 0.033841 0.081937 -0.066240 -0.063380 -0.092721 -0.140050 -0.449937 -0.220823 -0.050706 -0.014894 0.304061 -0.188684 0.035705 0.031870 -0.172282 0.316313 0.108475 0.193010 0.035464 -0.418060 -0.237857 -0.035121 -0.085115 0.124974 -0.351599 0.149341 -0.179485 -0.000352 -0.191514 0.036449 -0.164078 -0.293270 0.017829 -0.121081 -0.178076 0.080698 -0.029479 -0.026799 0.019181 -0.114177 0.176288 -0.115531 -0.136652 -0.277010 0.031939 -0.016805 -0.411852 -0.266210 -0.015205 0.451657 0.011301 -0.005897 -0.118586 -0.242296 -0.243471 -0.159954 0.022382 -0.088344 -0.111329 0.040509 -0.196481 0.220072 0.097468 0.184723 -0.143497 0.095855 -0.221549 -0.147273 -0.197540 0.056546 0.066869 -0.012286 -0.020347 -0.007956 -0.016724 0.183608 -0.146313 0.020255 0.008722 0.075474 -0.122576 0.315475 0.188578 -0.143540 0.211742 -0.211271 -0.261173 0.011964 -0.191262 -0.012447 -0.104463 -0.218461 -0.032794 0.065146 0.117781 -0.066546 -0.142632 0.101437 -0.148182 0.064945 -0.092060 0.113575
INA -0.122469 0.064129 0.082549 0.160790 0.249614 -0.100700 -0.070538 -0.200725 0.138784 -0.007155 -0.283990 0.300257 -0.003245 0.089976 0.193519 0.010526 0.190767 0.085954 0.079710 -0.054345 -0.156904 -0.295630 0.033598 0.155428 0.268602 0.097336 -0.048861 0.094727 0.030599 0.196750 -0.100566 -0.031697 0.077502 -0.107060 0.299362 0.060535 0.256199 0.059054 0.103964 -0.027684 -0.006129 0.079882 -0.033699 -0.421649 0.059564 0.007583 0.349623 0.071260 0.051872 -0.098348 -0.012905 0.144349 0.032293 -0.165128 -0.153447 0.115960 -0.098735 -0.154690 0.177319 0.002020 0.055408 0.235286 0.013343 0.026375 0.026206 -0.143812 0.044014 0.120704 0.428185 -0.196972 -0.032478 -0.119380 -0.143545 -0.086913 -0.136020 0.080303 -0.191678 0.022402 0.274756 -0.160223 0.054722 -0.153746 -0.019390 -0.010253 -0.372041 -0.242424 0.090417 0.040093 0.005783 0.053067 0.007723 0.199797 -0.080289 0.075299 -0.119671 0.234022 -0.227123 -0.158846 -0.097418 -0.159925 0.149107 -0.144828 0.203868 -0.396806 -0.145316 -0.075765 -0.198156 0.072844 0.072315 -0.003226 0.028785 0.018331 -0.030005 -0.048923 0.030245 -0.110241 0.263745 0.134876 -0.166688 0.287054 0.041774 0.104876 -0.034297 0.109162 0.090025 -0.150225 -0.083405 0.169389 -0.058783 -0.180165 -0.263283 0.193412 -0.204073 -0.045289 0.305249 0.139608 -0.053500 0.112856 -0.022048 -0.053889 0.179042 -0.102833 -0.236262 0.003570 0.033313 -0.137005 -0.284827 0.014352 -0.036650 0.119862 -0.136971 0.075789 -0.029267 -0.222558 0.029549 -0.001630 0.224081 -0.119701 -0.183420 -0.101616 -0.032970 0.067392 -0.097542 -0.080674 -0.020847 -0.100272 -0.183744 0.020279 0.022455 -0.048027 -0.226973 -0.231876 -0.184796 0.033323 0.055384 -0.241438 0.120818 -0.077533 0.228998 0.078736 0.241174 0.035848 0.077576 -0.069983 0.108022 -0.130470 -0.272698 0.001831 0.224524 0.065228 0.006209 0.240242 0.140589 -0.012864 -0.164642 0.074989 0.017708 -0.130830 0.005011 0.244091
VSP -0.285344 0.021836 -0.147568 -0.062735 -0.045514 -0.099058 0.000651 -0.080272 -0.084570 -0.091656 0.090952 -0.136103 0.073664 0.041748 -0.073290 0.015370 -0.196993 -0.098017 -0.002240 -0.064720 0.235083 -0.057808 0.162941 0.010409 0.181839 0.115592 -0.007055 -0.180457 -0.039232 0.295256 -0.078936 -0.148479 -0.061928 -0.112290 0.026018 0.043959 0.117852 0.082073 0.011461 0.139959 -0.086203 0.001162 -0.044224 0.064326 0.273323 0.022116 -0.082778 0.088199 0.120519 -0.115165 0.142632 0.038165 0.208181 0.049479 -0.119807 0.029297 -0.194891 -0.316022 0.015091 -0.123178 0.028485 0.149394 -0.047104 -0.001747 -0.084909 -0.189339 -0.066672 0.016385 0.325564 -0.095820 0.094555 -0.036174 -0.028126 -0.008078 0.183256 0.157609 0.230383 0.086192 -0.188509 -0.082760 -0.086002 -0.186002 0.016091 -0.052667 0.017171 -0.016040 -0.168046 -0.049394 -0.257771 -0.013704 0.149182 -0.142283 -0.015760 -0.067999 0.108811 0.060830 0.155199 0.070097 -0.136940 0.099474 0.098556 -0.055188 0.082234 -0.075527 0.006801 0.129440 -0.077294 0.139533 0.121024 -0.080408 -0.109268 -0.210639 -0.016513 -0.079311 0.100261 0.066083 0.004264 -0.045910 -0.089567 0.253398 0.000563 0.176118 -0.235504 0.045468 0.135594 -0.025509 0.097817 -0.000240 -0.022171 0.056886 -0.027451 0.156913 0.106972 0.041058 0.142681 0.161649 -0.051286 0.041271 0.090405 0.084904 0.002125 -0.068341 0.085809 0.041061 0.031815 -0.002812 0.076645 0.236348 0.155288 -0.116175 -0.049941 0.243246 -0.044502 -0.018214 0.101649 -0.018513 0.185883 0.017665 0.167287 0.204696 -0.112685 -0.050963 -0.031534 0.039674 0.096307 -0.016674 0.016631 -0.088519 0.080781 0.120704 -0.240940 -0.136660 -0.058233 -0.056167 -0.025381 0.031149 -0.144425 -0.039213 0.245573 0.111361 0.160857 -0.024243 0.150640 0.052086 0.083443 0.109028 -0.014532 -0.153871 0.069132 0.043642 0.175719 -0.066199 0.066621 -0.043263 0.155178 0.039550 -0.013583 0.163247 -0.035051 0.024010
SVP -0.045300 0.197352 -0.235349 -0.103092 -0.029737 -0.003949 0.063722 0.072068 -0.029003 0.017207 0.062048 0.078976 -0.020983 -0.008452 0.009760 -0.095418 -0.094319 -0.217192 -0.155604 0.036436 0.085191 0.101584 0.150844 0.002055 0.106475 0.006275 0.027918 0.051386 -0.114644 0.105478 0.015808 0.017571 0.243844 -0.020018 0.102399 -0.009445 -0.083889 -0.013776 0.101992 -0.166338 -0.268272 -0.004059 0.130760 0.080097 -0.007792 0.006999 -0.023052 0.003688 -0.049624 0.095482 0.105851 -0.161733 -0.008160 0.163378 -0.137276 0.089108 -0.030327 -0.025117 0.296911 -0.020897 -0.031040 0.038002 0.040509 0.100882 0.019957 0.045301 -0.166534 -0.116987 -0.060003 -0.191122 0.013823 0.011701 -0.140084 -0.023563 0.144080 0.073883 0.066749 0.048038 -0.097373 -0.030126 -0.007242 -0.156792 0.300489 -0.115523 -0.021776 -0.129099 0.055180 -0.135335 -0.100245 0.008275 -0.050991 -0.204436 0.240703 -0.094651 0.078627 0.085352 -0.096035 -0.017430 0.071605 0.024451 0.097101 -0.160346 0.052275 -0.039662 0.010949 -0.055099 -0.059663 0.021634 0.090975 -0.029429 0.054886 -0.098561 -0.126339 -0.066540 -0.047550 0.022193 -0.026017 0.008587 -0.003199 0.173534 -0.038893 0.221999 -0.129620 0.001148 -0.036214 -0.118745 0.018914 0.141222 -0.079826 0.059790 -0.038942 -0.081856 -0.058297 0.048104 0.041716 0.051385 0.015428 0.082539 -0.083135 0.106427 0.217563 -0.113865 -0.021503 -0.133846 0.125595 0.053015 0.004467 0.107137 -0.043200 -0.076069 -0.040743 0.076235 -0.158038 0.026953 0.020602 -0.089577 0.121657 -0.077531 -0.014842 0.090864 0.153808 0.035467 0.027142 0.140394 -0.045497 -0.068835 -0.086619 -0.003477 -0.054019 0.007457 -0.289428 -0.180306 0.031053 0.060228 -0.156079 0.144730 0.070904 -0.023713 0.029856 -0.056480 0.051057 -0.047318 0.154008 -0.029242 0.193161 0.075872 -0.197799 0.150238 0.028680 -0.211488 0.036450 -0.027160 0.018833 -0.093013 0.095754 -0.038145 0.004766 -0.072390 -0.035813 0.017504
VEQ -0.252709 0.009117 -0.014408 0.084536 0.208217 0.039942 -0.051987 0.046168 -0.162977 0.081635 -0.155829 -0.132770 -0.210496 0.109944 -0.054956 -0.055165 0.122023 -0.050645 -0.111740 0.190999 0.168363 -0.050036 -0.022899 -0.204220 -0.021044 0.206829 -0.003387 0.016767 0.091834 0.087632 -0.057181 -0.115824 0.010301 0.054506 0.108449 0.062169 0.038354 0.029489 0.119374 0.104653 -0.176240 -0.095677 0.036098 -0.210198 0.015381 -0.050104 0.168173 0.088295 0.201887 -0.239338 0.103119 0.041781 0.042194 -0.143247 0.059304 -0.014966 -0.149551 -0.089840 0.133610 0.015998 -0.039332 0.000384 0.023524 -0.119688 -0.056740 -0.066103 -0.015643 0.008572 0.007773 -0.065243 0.119455 -0.042012 -0.164751 -0.092299 0.025097 0.095263 -0.104168 -0.126002 0.131224 -0.247597 0.042724 0.136034 0.093942 -0.086284 -0.028177 0.065935 -0.084059 -0.076005 -0.059179 0.006058 -0.064799 -0.088245 0.134431 -0.043499 0.189607 0.057171 -0.102858 -0.102635 0.088661 0.182385 0.135521 -0.116089 -0.023643 -0.060527 -0.057058 0.039026 -0.243173 -0.015635 -0.106149 -0.056958 -0.048159 0.018402 -0.076164 0.011138 0.083052 0.016538 -0.206591 0.206937 -0.138211 0.122450 0.075994 0.027178 -0.089677 0.115401 0.033913 -0.094074 -0.041423 0.228001 0.103095 0.175173 -0.022374 0.122802 0.079120 0.113598 -0.041451 0.007001 0.053285 -0.106216 0.037538 -0.077531 0.040988 -0.071873 0.017534 0.042929 0.067938 -0.105056 0.005452 0.072656 -0.046159 -0.074490 -0.101394 0.030069 0.108396 -0.052988 0.090558 0.106894 0.030807 -0.086554 0.096248 0.015745 -0.307499 0.025485 -0.169056 -0.156444 -0.036235 0.073947 -0.063215 -0.029029 -0.131016 -0.170995 -0.097652 -0.179016 -0.195561 0.126751 -0.189954 -0.116211 0.108706 0.020576 0.017201 -0.035825 0.281197 -0.045974 0.044237 -0.145100 0.033059 -0.043857 -0.094501 -0.082861 0.172935 -0.155219 -0.116286 -0.002451 -0.152648 0.118178 0.100068 -0.063496 0.004859 0.060460 -0.231019 -0.111535
GFT -0.247083 -0.149346 0.004741 -0.077258 0.180267 0.064600 0.015437 -0.032433 0.008593 -0.124252 -0.120297 -0.009874 0.039923 0.116471 0.108829 -0.147281 0.185848 0.023187 -0.046766 0.000985 0.028525 -0.195564 0.091227 0.017129 0.013996 0.196435 0.127524 0.054680 -0.064757 0.048307 -0.203046 -0.066417 0.069830 -0.076007 -0.101744 -0.121172 0.000248 -0.004589 -0.009215 0.057343 0.040547 0.007028 -0.065804 0.085911 0.088962 -0.156989 -0.097644 -0.362496 -0.097211 -0.075170 0.113470 -0.035107 0.141568 -0.065919 0.142522 -0.012539 -0.084397 -0.016822 0.166204 0.058989 0.095593 0.153765 -0.115080 -0.164585 0.052453 0.018182 -0.044130 -0.101535 -0.024520 -0.157723 -0.178805 -0.089055 -0.087036 -0.009811 -0.059026 0.020449 0.033146 0.051740 -0.123515 -0.110567 0.100016 0.161979 0.109304 -0.120764 -0.157878 -0.026969 -0.001897 0.017287 -0.019545 -0.069203 -0.003928 -0.022854 0.098202 0.078659 0.026540 0.111938 0.021824 -0.048086 -0.083177 -0.051329 0.023748 -0.184192 0.098567 -0.084365 -0.235947 0.005432 -0.187630 0.133478 0.057862 -0.076449 0.032297 -0.231520 0.015412 -0.067141 0.066818 0.128144 -0.021706 -0.022916 0.127169 -0.045158 0.222349 0.096422 -0.144102 0.065277 -0.014945 -0.068006 0.019548 0.062946 0.205354 -0.019299 -0.036420 0.125583 -0.067762 0.050300 0.105503 0.186652 -0.131298 0.151850 -0.067237 0.026318 0.032323 -0.050346 -0.057629 -0.110389 0.002152 0.089528 0.032713 0.092914 -0.031221 0.150524 -0.146673 0.151843 0.007033 -0.077562 0.004004 0.016321 -0.155394 -0.176567 0.056585 -0.049040 -0.109759 -0.041595 -0.058614 -0.048104 -0.027417 -0.349676 0.047442 -0.030403 -0.118745 0.051776 -0.166341 0.053720 -0.028947 -0.043379 -0.145008 -0.041397 -0.079221 -0.166189 0.099404 0.223775 0.030266 0.186670 0.124483 0.104715 0.095880 -0.056094 -0.046486 -0.100457 0.088662 -0.052768 0.024530 -0.072433 -0.070808 -0.037316 -0.157492 0.028698 0.074174 -0.063461 -0.002414 0.109584
GFI -0.271679 -0.152479 -0.220234 0.108089 0.218338 0.043584 0.035773 0.105421 0.011684 -0.219320 -0.048121 0.028011 0.083492 0.050373 -0.221305 -0.044972 0.076589 -0.107377 -0.034953 0.044403 0.148576 -0.168768 0.502739 0.044543 0.135049 0.090453 -0.089395 0.378629 0.002988 -0.122055 -0.169741 -0.022945 0.047804 -0.047112 -0.067675 -0.133531 -0.083378 0.001276 0.174636 0.011265 -0.169893 0.163857 0.032409 0.133624 0.106523 0.047444 0.084335 0.030449 -0.130230 0.054422 0.109184 -0.053982 0.004940 0.063373 0.007059 -0.055616 -0.120353 -0.016477 0.017324 -0.080043 0.169374 -0.014606 0.166659 -0.223707 0.131039 -0.146464 -0.111368 -0.195124 0.180986 0.070971 0.171095 -0.000251 0.058128 0.019001 0.136232 0.155681 0.090234 -0.081533 -0.232416 -0.271473 0.153286 0.056900 0.059647 0.311429 0.180709 -0.161722 -0.052703 0.097225 -0.014002 0.130038 0.121909 0.292324 0.319430 0.154396 -0.008970 0.095840 0.118496 0.256539 -0.025516 0.051509 0.031881 -0.082082 0.070810 -0.164085 -0.167187 0.051856 -0.184357 0.045329 0.056793 0.099992 0.102397 -0.163720 -0.102184 -0.256599 0.105907 0.124577 0.029208 0.026401 -0.035474 0.018731 0.128303 0.078629 0.130434 0.013743 0.241794 0.142041 0.233713 -0.044660 0.114541 0.050725 -0.170745 0.093239 0.001148 -0.083329 -0.236798 0.144832 -0.126505 0.162816 -0.084841 -0.148010 -0.014954 0.031215 -0.093643 -0.189282 -0.194219 -0.025829 -0.021670 0.316897 -0.157151 0.129872 -0.102635 0.007058 -0.294724 -0.126762 -0.156821 -0.044060 0.017311 0.063283 0.079087 -0.122048 0.192509 0.228605 0.095688 -0.066265 0.116347 -0.183587 -0.123939 0.200084 -0.166914 -0.109476 -0.069377 -0.066991 0.131104 -0.046238 -0.390188 -0.220075 -0.182092 0.034478 0.025410 0.101733 0.083847 0.052527 0.116722 -0.037456 -0.000621 0.143125 -0.132952 -0.025712 0.055067 -0.275390 0.009005 -0.388445 -0.170844 -0.068714 -0.242728 0.084132 0.124202 -0.281725 0.066236 0.069592
AFI -0.105930 -0.064425 -0.112376 0.067073 0.152924 0.106276 -0.051203 0.092920 -0.087218 -0.124855 0.026605 0.072070 -0.229533 0.125452 -0.159459 -0.108594 0.035485 -0.251517 -0.086566 0.095244 0.218263 -0.092645 0.048610 0.068557 0.074583 0.117963 -0.066645 0.213052 0.056137 0.023498 -0.284615 0.026361 -0.132922 -0.181961 -0.173904 -0.266402 0.001930 -0.237934 0.178199 0.029102 0.012825 -0.000248 0.212224 0.073957 0.085361 0.090278 -0.273995 -0.187512 0.083680 -0.046626 0.042584 0.143654 0.012503 -0.120517 -0.021998 -0.049782 0.061330 -0.055565 0.244510 0.068286 0.320139 0.064224 0.119658 0.073620 -0.292794 -0.112779 0.015573 0.167823 -0.044622 -0.077092 -0.053005 0.028009 0.158583 0.262609 0.101935 0.127505 0.110652 -0.309807 -0.045861 -0.260212 0.074512 -0.100587 0.085720 0.029661 0.117965 -0.180111 -0.009775 0.012959 0.057830 -0.133423 0.058232 0.073413 -0.039936 0.145422 -0.039981 0.176859 -0.053182 0.072074 -0.215517 0.214908 0.209091 -0.248293 0.167706 -0.256261 -0.194158 0.174626 -0.046472 0.109130 -0.001311 0.178657 0.130342 -0.007118 -0.094378 -0.137726 0.107495 -0.216091 0.009207 -0.010630 -0.032277 0.108730 0.280980 -0.115423 -0.060951 -0.081894 -0.003964 -0.062236 0.154819 0.201497 0.093607 0.109482 -0.099224 -0.080263 -0.117855 -0.052628 -0.117217 0.010544 0.107428 0.173574 0.194850 0.192935 0.003347 -0.047433 -0.075870 -0.085679 -0.174085 0.059335 -0.153518 0.398339 -0.020458 -0.062106 -0.172623 0.134959 0.073487 -0.000107 -0.194034 -0.151432 -0.028573 -0.038240 0.194445 0.318147 0.007305 0.136459 -0.182872 0.146105 0.205830 -0.178772 -0.263540 0.021233 -0.090796 0.177471 0.088002 0.025752 -0.183839 0.052528 -0.217172 0.032265 -0.091995 -0.028153 -0.053286 -0.049285 -0.094172 0.201480 -0.041724 -0.065046 0.160712 0.009620 -0.064621 0.061730 0.071846 -0.154681 0.103731 -0.048669 0.023793 0.199459 -0.310589 -0.012447 0.194179 -0.067242 0.158782 0.124751
EPG -0.163661 -0.029501 -0.287761 -0.156759 -0.302335 0.078419 -0.115332 -0.116479 0.321275 -0.218231 -0.321993 0.075759 0.052197 -0.008873 0.366630 0.249846 0.025874 0.069775 -0.076250 0.407527 -0.284095 0.150206 -0.198128 -0.135388 0.133893 0.270288 0.034555 -0.089594 -0.058478 0.176495 -0.292403 0.261236 0.039407 0.056660 0.106366 0.196381 0.046157 0.264753 -0.045833 -0.445083 -0.136814 0.114672 -0.038092 0.137163 -0.046874 -0.027731 -0.083072 0.097921 -0.050968 -0.108422 -0.106429 0.039615 -0.209429 -0.126219 -0.020484 -0.019273 0.015242 -0.029197 -0.006491 0.071672 0.062808 0.110910 -0.088141 -0.078910 0.085668 0.325612 -0.448164 0.142070 0.093428 -0.071849 -0.229188 -0.090000 0.067027 -0.184841 0.239002 0.135693 0.186657 0.160725 0.009421 -0.499185 -0.079186 -0.110663 0.118613 0.136309 -0.065448 -0.021998 0.151785 -0.274831 0.149657 -0.114920 -0.213581 -0.401449 0.322533 -0.029345 0.199682 0.059548 -0.350726 0.087238 -0.307047 0.171795 -0.194140 0.204167 -0.124419 -0.147479 -0.118550 0.001993 -0.243379 0.189260 0.242808 -0.300311 -0.035986 -0.059235 -0.109452 -0.105652 0.356110 0.077902 -0.000178 0.010027 0.088746 0.180433 0.108505 0.178877 -0.227981 -0.033823 0.005558 -0.276915 0.089365 0.433601 -0.142984 -0.068794 0.313079 0.077439 -0.039847 -0.285168 0.262494 -0.075591 -0.026666 -0.016191 -0.130498 0.063912 -0.271115 -0.044037 -0.073056 0.086538 -0.131753 -0.043348 0.123695 0.198725 -0.177504 -0.049487 0.339940 0.247396 -0.061824 -0.129241 -0.269344 -0.085012 0.178491 -0.067646 0.030150 -0.146909 0.058845 -0.057491 0.025195 0.008260 -0.253822 0.071894 -0.085234 -0.082897 -0.122572 -0.018204 0.058289 0.156794 0.226869 0.035219 0.009549 0.031314 0.007507 0.110999 0.102378 0.098836 -0.018243 0.138270 -0.002610 -0.130712 0.098864 -0.078372 0.122845 0.070724 -0.260112 -0.430242 0.344932 -0.075497 -0.092212 -0.122547 -0.015857 -0.069545 -0.268697 -0.005527 0.233817 0.000098
KVG -0.229781 0.212400 0.150003 -0.141446 0.033545 -0.208645 -0.173302 -0.069914 0.283661 -0.196838 -0.444154 -0.186605 0.005317 0.207373 0.338384 0.244977 0.145506 -0.333735 0.200290 -0.108176 0.041904 -0.119828 -0.069491 0.061136 0.027120 0.299675 0.278570 -0.210821 0.119766 0.015312 -0.340133 0.198592 -0.082698 -0.062852 0.118207 -0.093340 0.284565 -0.012578 0.069395 -0.552112 -0.046911 0.119935 -0.238275 0.175379 0.218888 0.078081 -0.111006 0.230759 -0.468298 0.125424 0.206613 -0.304464 0.204266 -0.506259 -0.003344 -0.131342 -0.102218 -0.255386 0.308130 -0.097459 0.235343 -0.065337 -0.202484 -0.286583 -0.016902 -0.214475 -0.364111 0.051985 0.234240 -0.037953 0.001042 0.130718 -0.070962 0.036965 0.307741 0.314648 -0.239353 0.390224 -0.153587 -0.481759 -0.271864 -0.198790 0.225726 -0.001328 0.298988 0.481514 0.325264 -0.312140 -0.065433 -0.008757 0.321499 -0.206228 -0.127470 -0.109909 0.180728 -0.013292 0.006770 -0.217261 0.390139 0.118404 -0.251457 0.025544 -0.260458 -0.120730 -0.265500 -0.163336 -0.431373 0.206203 0.639221 -0.230569 0.070038 -0.014007 -0.123357 -0.179318 0.181927 0.224239 -0.035490 0.063664 0.173274 -0.016161 0.119527 0.120089 -0.111405 -0.226652 0.280154 -0.180058 -0.046985 0.414007 -0.146624 0.439223 0.229768 -0.297236 -0.140614 0.131507 0.056866 0.029927 0.060446 -0.446517 -0.415741 0.213438 0.100629 -0.059403 -0.098785 -0.131838 0.109242 -0.077387 -0.064459 0.031026 -0.060560 -0.429190 -0.275425 0.157902 0.042567 -0.100670 -0.221575 -0.081046 0.112751 0.354185 0.011454 -0.271509 -0.289555 0.103426 -0.159817 0.112432 0.477981 -0.229492 -0.363796 -0.395833 -0.004169 0.160629 0.110683 -0.154779 0.015894 -0.142707 -0.078325 -0.098853 -0.169128 -0.313656 0.193457 -0.054195 -0.075658 -0.056252 0.196645 -0.336200 -0.235424 0.127009 0.001004 0.150662 0.466625 -0.255519 0.082728 0.154655 -0.198691 -0.031251 0.042601 -0.051334 0.178540 -0.222267 0.021154 0.206148
DII -0.170729 -0.194143 0.003070 0.144429 0.078124 0.008314 0.152365 -0.248970 0.045883 0.187026 -0.191883 0.033290 -0.051215 -0.047647 -0.152855 -0.085067 0.102526 -0.354362 -0.025642 0.024917 0.068238 0.031824 -0.021860 0.170478 0.096417 0.318309 -0.006750 -0.031836 0.082663 0.199824 -0.282723 0.157451 0.161705 -0.246428 0.171135 0.011159 0.008267 0.071509 0.262475 -0.110986 0.061584 0.167087 0.079274 -0.014987 -0.014465 0.291687 0.115404 0.012755 -0.038630 -0.089411 0.126082 0.111461 0.219226 -0.015276 -0.010975 -0.055881 -0.145600 0.172765 0.119981 0.142429 -0.124026 -0.093292 -0.040550 -0.140473 -0.194852 -0.094651 0.048645 -0.153914 0.282810 0.109062 0.133182 -0.070219 0.023207 -0.107692 -0.112093 0.028313 0.047482 0.107526 -0.004403 -0.223371 -0.066140 0.009870 -0.140376 -0.006196 0.062484 0.030161 -0.051294 -0.028720 0.147008 0.031757 0.032162 -0.143643 0.093123 0.066276 0.105240 0.124583 -0.238650 -0.406277 0.025642 0.224691 0.050355 -0.045535 0.038620 -0.219019 -0.147488 -0.075936 -0.225529 0.046165 0.002794 0.229410 -0.191957 0.034777 0.008264 0.110705 0.013443 0.067614 -0.085771 -0.135688 -0.010569 -0.005473 0.153152 -0.049989 -0.041631 0.115935 0.215506 -0.131205 0.163445 0.325113 0.182478 -0.090092 -0.036519 -0.064478 0.052269 0.109848 0.248043 0.071705 0.121755 -0.138648 0.079059 -0.033671 0.083371 -0.012640 -0.188313 -0.000442 -0.103301 0.174597 -0.109472 0.149888 0.154459 -0.011429 -0.129235 0.001515 -0.088073 0.042581 -0.047698 0.044000 0.002670 -0.091918 0.220637 0.022914 -0.007857 0.087892 -0.103840 -0.042997 -0.141166 -0.037422 -0.034007 -0.013286 0.041625 0.186136 -0.182995 0.064304 -0.236529 0.120921 -0.028252 0.048235 -0.192166 0.012118 -0.196589 0.117226 -0.031426 -0.012267 0.156004 0.042766 0.165152 -0.027637 -0.142531 -0.048714 0.117364 -0.115882 0.195378 -0.066262 -0.223871 0.013074 -0.016862 -0.092993 0.020663 -0.198946 0.026475 -0.024185
INL -0.038822 -0.056657 0.157468 0.115733 -0.006115 -0.004190 0.096048 -0.084859 0.003671 0.003723 -0.169614 0.297102 0.032294 -0.068856 0.069925 -0.013593 0.121181 -0.145958 -0.043285 0.004885 0.045503 0.248432 -0.106638 -0.125725 0.253695 -0.026921 -0.145978 0.015920 0.145307 0.072992 -0.069181 -0.151265 -0.078540 -0.186861 0.277972 0.070335 0.105708 -0.133672 0.199260 -0.098287 0.114946 -0.000669 0.106358 -0.032195 0.253708 -0.016566 0.230271 -0.035393 0.002420 0.093557 -0.107817 -0.004097 -0.203601 -0.013020 0.228767 -0.025489 -0.201031 -0.136198 0.230494 0.194790 0.145837 0.103257 0.161675 -0.039216 0.031193 0.019386 -0.018336 -0.034245 0.190610 -0.149277 0.114504 -0.160685 0.072613 0.017860 -0.001396 0.070219 0.002832 0.033683 -0.079358 -0.215059 0.164201 -0.087345 0.047447 -0.150988 -0.190755 0.048654 0.032933 0.125553 0.112482 0.057649 0.038233 0.071012 0.145643 -0.203487 0.028152 0.254655 -0.239849 -0.204327 0.135199 0.177488 -0.126530 -0.145127 -0.004890 -0.166884 -0.230633 0.171239 -0.008490 0.131084 -0.061334 0.104676 0.154989 -0.027396 0.066941 -0.005761 0.143753 0.203984 0.019414 0.115919 0.023458 0.053726 0.044056 0.065933 0.041375 0.180366 -0.003293 -0.123512 -0.026959 0.083410 0.199362 -0.052716 0.108626 -0.079346 0.198831 -0.047595 -0.014195 -0.088416 0.081004 0.165767 -0.102019 0.080523 0.223432 -0.047984 -0.171452 -0.079546 -0.139460 0.017426 -0.062678 0.328741 0.131215 -0.122249 -0.175649 0.182874 -0.039868 0.176992 0.025676 0.103348 -0.044196 0.085547 0.169494 -0.058221 -0.174071 -0.005883 0.003925 0.088847 0.083984 -0.209976 0.037907 -0.069789 0.014382 -0.148138 -0.180810 -0.216562 -0.103694 0.024593 -0.114055 -0.086375 0.104809 -0.182912 0.151820 -0.148108 0.061184 -0.062881 0.124521 0.167237 0.065351 -0.213693 -0.102107 -0.247426 0.091748 -0.204220 -0.126058 -0.174997 -0.303145 -0.073335 -0.145752 -0.203124 0.156146 -0.227261 -0.161809 0.101827
IEQ -0.247372 -0.017402 0.012872 0.108481 0.160273 -0.057325 -0.179646 0.125145 -0.276177 0.253156 -0.114360 -0.041864 -0.028068 -0.227859 -0.141938 -0.104382 0.121040 -0.271493 0.001369 0.016694 0.209084 0.079631 0.088960 0.020371 -0.137985 0.245855 0.099084 -0.011106 -0.041787 0.178211 -0.362034 0.046656 0.166509 -0.100594 0.023442 -0.242774 -0.104303 0.004361 0.109803 0.253522 -0.343936 0.009265 -0.049481 -0.156361 0.128142 -0.127758 0.031878 0.056315 -0.076523 -0.122693 0.197379 -0.246286 0.071645 -0.096927 0.202615 0.051004 -0.408879 -0.012119 -0.007967 0.053159 0.028801 0.127729 0.247428 -0.130417 -0.021707 0.077068 -0.039793 -0.161940 -0.035715 0.205427 0.156779 0.148822 -0.080137 -0.165246 0.117695 0.011685 -0.179132 -0.276595 0.098982 -0.313765 0.015775 -0.027597 -0.128054 0.062061 -0.077266 -0.081700 -0.097685 0.144480 0.062482 -0.130695 0.118551 0.150126 0.261400 0.010243 0.146452 0.243779 0.062358 -0.042354 -0.040588 0.065764 0.228521 -0.298471 -0.250024 -0.039639 -0.312181 -0.232351 -0.059898 -0.113664 0.185810 -0.259354 -0.288462 0.109117 0.096136 -0.128081 -0.118102 -0.174205 -0.336657 0.116864 0.081310 -0.070400 0.033241 -0.148828 -0.067859 0.044438 -0.109793 0.082276 0.014722 0.398506 0.189803 -0.096783 -0.075567 0.131441 -0.030967 0.352961 0.010606 0.038337 0.045039 0.083242 0.088534 -0.140675 -0.027245 -0.132463 -0.108170 0.086289 -0.136240 0.137115 -0.278085 -0.045151 0.291978 0.082074 0.169627 0.225011 0.191419 -0.179864 -0.029698 -0.180440 0.089486 0.112219 0.046131 -0.217425 -0.159373 0.115448 -0.000778 -0.150130 0.174548 0.003277 -0.209680 -0.110162 0.258835 -0.158535 -0.140224 -0.071126 -0.210623 -0.044971 -0.125070 0.210217 0.074325 -0.074356 -0.008474 -0.251814 0.238379 -0.142920 0.131328 0.044089 0.044354 -0.171541 -0.233832 -0.253810 -0.273391 -0.235292 0.356893 0.114193 -0.107521 -0.032097 0.145724 0.309642 0.242168 -0.041009 -0.228805 -0.063044
GED -0.102250 -0.086826 -0.051347 0.178702 0.119776 -0.092961 0.113539 -0.026723 0.241441 0.073354 -0.092925 0.166454 -0.145773 0.125169 -0.078345 0.188634 -0.044960 -0.164271 -0.016066 0.076458 0.297734 -0.065028 0.139014 -0.369750 -0.077517 0.114351 -0.066813 -0.041932 -0.140218 0.179652 -0.169599 0.048710 0.128538 0.012655 0.001493 -0.095914 -0.075510 0.002490 -0.187603 -0.019904 -0.301962 0.068776 0.045146 -0.036498 -0.063947 0.240310 0.131091 0.035463 0.026582 -0.169155 0.140913 0.047657 0.061148 -0.118654 -0.099762 -0.048948 -0.007340 -0.090994 0.067378 0.072765 -0.027077 0.209130 0.252712 -0.191449 0.241498 0.055488 -0.228098 -0.099716 0.061813 0.058227 0.008745 -0.135989 -0.211673 -0.058732 0.052421 0.057891 -0.086550 -0.162135 -0.017083 -0.077298 0.215562 0.254809 0.166496 0.024906 -0.106633 0.217209 -0.181498 -0.013083 -0.049453 -0.380307 -0.117451 -0.062800 0.225191 0.188168 0.014860 0.045706 0.147937 0.003882 -0.132492 -0.241536 -0.150815 -0.273294 0.110553 -0.013065 -0.246930 -0.381609 0.013028 -0.034015 0.232924 0.055645 -0.115244 -0.080002 0.046386 0.030910 0.169874 -0.208271 0.093987 0.009695 -0.137336 0.190121 0.006639 -0.058031 -0.241061 0.046022 -0.020159 -0.297801 0.026046 0.150188 0.015064 -0.018675 -0.127190 0.139091 -0.081394 -0.113914 -0.146407 0.028858 0.106118 -0.080920 -0.219168 0.198419 -0.157203 -0.039908 -0.036644 -0.262971 0.265906 -0.027727 0.230258 0.026303 0.064622 0.066073 -0.233577 -0.054631 -0.060414 -0.017326 -0.156853 -0.151420 -0.130959 0.143082 0.053241 0.208985 -0.068200 0.104082 -0.002438 0.073654 -0.211554 -0.374855 -0.053508 -0.059902 0.161576 -0.181775 0.059935 -0.006855 0.028247 -0.084131 -0.058380 0.191696 0.013507 -0.048356 -0.020042 -0.100393 0.076405 0.163346 0.046480 -0.035976 0.173529 0.067708 0.057105 -0.092537 -0.116922 -0.059584 -0.017601 0.107217 0.075557 0.002707 0.291000 -0.062781 0.090765 0.054948 -0.394962 -0.125463
GKE -0.125001 -0.252506 -0.011864 0.006212 -0.092914 -0.092594 -0.150852 0.206005 -0.031564 -0.084548 -0.078124 -0.106280 -0.327404 0.018581 -0.046410 -0.030796 0.115489 -0.077714 0.058438 0.277851 0.020738 -0.094426 0.126541 -0.069944 0.028370 0.071693 0.052059 -0.111112 -0.139048 0.039885 -0.353737 0.033543 -0.009353 0.042635 -0.042670 0.065726 -0.079239 0.115239 -0.225836 0.081984 -0.549403 0.121216 0.073523 -0.066618 -0.042522 0.151516 -0.013602 -0.002697 -0.108072 -0.076509 -0.063711 -0.187119 0.210143 0.121123 -0.087570 -0.178647 -0.087907 0.220784 0.083217 0.104446 -0.025430 0.173512 0.008929 -0.299011 0.042717 -0.108409 -0.090004 -0.131803 0.334532 -0.017649 -0.070891 0.122874 0.054677 -0.186810 0.204828 0.127832 0.090944 -0.036589 0.128509 -0.232840 0.386536 -0.010597 0.162799 0.008196 -0.118560 -0.071762 0.114776 0.188382 0.042232 -0.404876 -0.239981 -0.112857 0.374932 0.003930 -0.188299 0.007187 -0.245084 -0.083528 0.095095 0.044453 -0.033427 -0.212654 -0.065818 -0.158490 -0.199298 -0.066176 -0.336586 0.185755 0.051993 0.062289 -0.104689 -0.126459 -0.094131 0.054012 -0.005434 0.036381 0.208402 -0.097449 0.181358 0.150068 0.148203 -0.095565 0.007910 0.121766 -0.040075 -0.050885 0.050704 0.143297 0.107936 -0.242773 -0.088509 0.078122 0.060524 -0.064980 0.114299 -0.049799 0.045374 -0.261762 -0.031659 -0.110237 -0.103706 -0.075095 -0.087499 -0.137038 0.152439 0.241547 -0.102221 0.182613 0.063456 -0.191442 -0.153020 0.090712 0.180356 -0.141798 -0.086733 0.194474 0.067150 0.049376 -0.086812 -0.006888 -0.032593 -0.225937 0.010854 0.123615 0.102142 -0.030037 0.067505 0.070247 -0.035323 -0.016461 0.027507 -0.139712 0.159330 0.183792 -0.280573 0.139598 -0.064429 -0.104474 -0.034586 -0.114106 -0.003499 0.252095 0.026023 -0.061833 -0.264594 -0.074801 -0.245637 -0.197732 0.091181 -0.088831 0.184768 -0.018054 -0.074815 0.058053 0.005419 0.083230 0.191703 0.077048 -0.046225 -0.016969
DDE 0.128405 -0.103267 0.002193 0.058025 -0.016158 0.095325 -0.054620 -0.214408 0.063852 0.110019 -0.028448 0.283426 0.178271 -0.134440 -0.244413 0.077869 0.004531 0.113012 0.103312 0.063252 0.381901 0.080178 0.201364 -0.222794 -0.025438 0.249475 0.062809 -0.295454 -0.080016 0.198914 -0.086450 -0.173891 0.017476 -0.090761 0.281480 -0.008943 0.150370 0.138999 -0.005811 0.147467 -0.021952 0.209015 -0.005545 -0.055267 -0.022983 0.393558 -0.016867 0.046444 -0.051565 -0.229877 0.000812 0.067814 -0.070620 0.094446 -0.001849 0.066742 0.016436 0.002617 0.089067 -0.175503 0.033794 0.006110 0.184339 -0.270680 -0.022350 -0.059374 -0.293467 -0.096323 0.185604 -0.208641 -0.083229 0.065702 -0.023709 -0.221775 0.329437 0.148358 0.061155 -0.365521 0.111191 -0.035680 0.264075 -0.120133 0.230028 0.131189 -0.153590 0.022609 -0.024223 0.031949 -0.234722 -0.140535 -0.173587 0.124961 -0.102325 -0.206905 0.121060 0.074262 -0.295795 -0.283233 -0.063798 -0.058218 -0.102811 -0.101321 0.030191 -0.097629 -0.354094 -0.042474 -0.011532 0.044088 0.134144 -0.284264 0.186063 -0.290655 0.156496 -0.205764 0.072283 0.169832 0.104234 -0.064718 0.453182 0.149889 0.278113 -0.030632 -0.045298 -0.072532 -0.063480 -0.117341 0.196088 -0.079722 -0.078905 0.198403 0.154937 0.007444 -0.103782 0.223213 0.068407 -0.148106 -0.014214 0.031061 0.054665 -0.078573 0.197202 -0.061488 0.011059 0.062432 0.102962 -0.209183 -0.178107 0.250656 0.112844 0.101303 0.116858 0.128140 -0.114545 -0.012071 -0.105612 0.107024 -0.133662 0.127903 -0.051213 0.202332 -0.089558 0.018792 0.147761 0.310315 0.035310 -0.201710 -0.122418 -0.105645 0.046004 -0.009372 -0.089403 -0.026211 -0.146064 -0.147274 -0.066459 -0.103774 0.259036 -0.018708 -0.025659 0.165196 0.008724 0.110966 0.205972 -0.046468 -0.074222 0.180389 -0.271511 -0.228017 0.222225 -0.132049 -0.034916 -0.115286 0.117923 0.093117 0.042754 -0.200754 0.078204 0.217427 -0.216956 -0.027957
RYL 0.009712 -0.283729 0.052235 -0.163399 0.185092 -0.127922 0.050805 0.009612 -0.006868 -0.088897 -0.196890 0.086307 -0.200692 0.101687 -0.080867 -0.052886 0.119863 -0.174877 -0.127175 0.194836 0.114298 0.026909 -0.163670 -0.037619 0.206006 -0.036244 0.092650 0.097116 0.019832 -0.110610 0.039922 0.213911 0.029720 -0.069751 -0.079551 -0.119201 -0.211050 0.126244 0.180591 -0.022636 -0.005326 0.123373 0.188549 -0.097967 0.005597 -0.068125 0.158520 -0.075966 -0.047369 -0.107117 0.012554 0.199075 -0.140552 -0.068867 -0.009270 -0.056003 0.083143 0.116479 0.259329 0.059338 0.073992 0.064908 0.185075 -0.216717 -0.119370 -0.083399 -0.030424 -0.016010 0.010763 -0.416910 0.243655 -0.076063 0.130214 0.014149 0.190122 0.287383 0.011654 -0.175777 0.070243 0.154010 -0.203057 0.186065 -0.062050 -0.121868 0.075355 -0.086416 -0.039480 0.093030 0.148724 -0.184539 0.062852 -0.017972 -0.131166 0.048316 0.024643 -0.109941 0.042007 -0.023848 -0.094459 0.092470 0.299995 -0.135578 0.055752 0.003776 -0.165879 -0.177246 -0.001522 0.139075 0.160145 -0.053098 -0.067436 -0.187196 -0.071632 -0.253190 0.137896 -0.014285 -0.040051 0.157435 0.070746 0.146389 0.264058 0.038900 -0.060544 0.050338 -0.016192 -0.127266 -0.237027 0.095906 0.093762 0.089565 0.085590 -0.092778 0.157665 0.184296 0.187716 -0.144348 0.021785 0.064379 0.111517 -0.064177 0.018606 -0.002987 0.140938 0.069166 0.196817 0.028528 -0.182413 0.173552 -0.058195 -0.034687 0.188045 0.148186 -0.051669 0.105451 0.089304 -0.125932 0.078861 0.068149 -0.041475 0.173224 -0.076629 0.064856 -0.010111 -0.093117 -0.019342 -0.222226 -0.030613 -0.075573 -0.098968 -0.243778 0.018181 -0.133979 0.025812 -0.026195 -0.080400 -0.060165 -0.177390 0.057518 -0.109552 -0.204521 0.004270 0.045479 0.124157 0.008935 -0.083775 -0.154138 -0.051787 -0.186874 -0.058483 -0.087184 0.132800 -0.146181 -0.040391 -0.076341 0.089065 -0.069811 -0.006668 -0.097957 0.041013 0.051504
PLE 0.028580 -0.086097 -0.083901 -0.126875 -0.008566 0.050390 -0.003971 0.095143 0.036271 -0.024340 -0.123070 0.011474 -0.045706 0.133153 0.009380 -0.071682 0.251462 -0.098221 0.004117 0.018602 0.080350 0.054641 0.102755 -0.010276 0.041875 0.143156 -0.013724 0.029677 -0.030911 0.125206 -0.136595 -0.009142 0.080900 -0.054404 -0.009792 0.068957 0.030116 0.039402 0.020304 0.139041 -0.022284 -0.067829 0.135374 0.053919 0.098056 0.041115 0.043068 0.013180 -0.051253 -0.103105 0.064364 -0.008854 0.020155 -0.057024 0.007501 -0.019801 -0.156678 -0.139819 0.140839 0.027016 -0.048670 -0.029571 0.138514 -0.045544 0.038300 0.120928 -0.056518 -0.062981 0.160996 -0.102867 -0.092415 -0.171851 -0.107914 -0.156539 0.055850 0.023622 -0.021065 -0.039270 0.003092 -0.147532 0.090379 0.013762 0.192816 -0.010075 -0.040617 0.103591 0.068999 0.142087 -0.055958 0.025379 -0.096874 -0.052710 0.193122 0.048810 0.044488 0.022109 -0.002680 -0.100674 0.010211 0.082032 0.228738 -0.127673 0.060369 -0.014698 -0.110331 -0.027118 -0.052014 0.056207 0.033225 0.077212 0.011685 -0.189088 -0.142792 -0.059210 0.037183 0.104568 -0.083595 -0.073519 0.054593 0.098400 -0.020132 -0.017559 0.022506 0.107519 0.029415 -0.099229 0.005662 0.083803 0.115423 -0.122243 -0.020626 0.048036 0.048632 0.021157 0.023960 -0.019610 0.083321 0.127704 0.041446 0.014745 -0.067846 -0.195121 0.029732 0.057337 0.155785 -0.041232 0.019636 0.191969 0.039829 -0.036470 -0.013061 0.116972 -0.118663 -0.067097 0.056597 0.026714 0.016826 -0.113137 -0.015814 -0.075460 -0.005333 -0.075216 0.061982 -0.094896 -0.051429 -0.032347 -0.017581 0.022016 0.049255 0.077685 -0.218065 -0.082560 -0.188871 0.137830 0.006807 -0.014521 0.022052 -0.091507 0.074086 -0.006493 0.160526 -0.054206 0.148074 0.071432 0.000496 -0.041666 -0.034881 0.003713 0.079282 -0.102556 0.101050 0.024420 -0.092658 0.005989 0.153329 -0.019592 0.077190 0.084298 -0.116616 0.051535
AQE 0.093204 -0.225960 -0.334075 0.057525 -0.110425 0.206625 0.148044 -0.051165 -0.116624 -0.007672 0.017832 -0.035042 0.026854 -0.173022 -0.017410 -0.114920 0.167406 -0.175964 -0.039962 0.065038 0.106687 0.063423 0.073971 -0.052843 0.244663 -0.033658 0.061028 0.058915 -0.090567 0.012626 -0.007362 0.241667 -0.138683 -0.233109 0.157552 0.378398 -0.157681 -0.189603 0.294291 0.202527 -0.090031 0.169888 -0.142331 -0.095042 0.165761 0.379772 0.141428 0.099760 -0.092793 -0.089555 0.249056 -0.021206 -0.041089 -0.350602 -0.100204 0.140952 -0.099645 -0.036153 0.009196 0.126565 0.086804 -0.064932 0.178415 -0.306266 -0.024478 -0.120426 -0.141874 0.358127 -0.082390 -0.306358 -0.060597 0.182406 -0.238706 0.103187 -0.140052 0.121995 -0.258186 -0.165816 -0.003273 -0.073309 0.285080 0.285426 0.196738 -0.154545 -0.148700 0.242102 0.276652 0.282946 0.081543 -0.145853 -0.006652 -0.174789 0.210124 -0.144328 0.044832 0.083698 0.244935 -0.269585 -0.079117 0.135444 0.380636 -0.535906 -0.088046 0.100247 0.094154 0.093050 -0.068573 0.268778 0.147843 0.139566 0.061902 0.144064 -0.219075 -0.201747 0.194240 0.171437 -0.093223 -0.222055 0.010014 -0.044115 -0.219175 0.058902 -0.178127 0.032764 0.060366 -0.114127 0.027468 0.147952 0.265430 -0.064083 -0.010221 -0.051096 0.166040 -0.085762 0.200912 0.204420 0.197961 -0.056584 -0.126162 -0.029079 -0.020151 -0.275143 0.096001 0.132763 0.099476 0.187300 0.355792 0.103380 0.010666 0.036886 -0.139140 0.182855 0.102698 -0.149432 -0.019042 0.086804 0.186506 0.271312 0.141148 -0.191858 -0.140788 -0.096779 0.066255 0.132998 0.013491 0.231088 -0.092152 0.376850 -0.038328 -0.095354 -0.226612 -0.098912 0.112339 -0.172834 -0.339421 -0.086220 -0.003788 -0.158222 -0.060592 0.370751 0.165505 0.299594 0.074602 -0.008361 0.027104 -0.001002 -0.238446 -0.101416 0.022846 0.037232 0.059629 -0.127810 0.099589 0.288131 0.168721 0.092228 0.393150 0.146391 -0.149643 -0.047360
LQK -0.031216 -0.053383 -0.104277 -0.017017 -0.003139 0.029176 -0.131174 0.205708 0.091202 -0.021755 -0.159306 -0.092411 -0.062302 0.045230 0.147509 -0.100013 0.077412 -0.095362 -0.110450 0.026116 0.109124 -0.097506 0.130474 -0.037334 0.116244 0.160980 0.184263 0.005311 -0.026828 0.024680 -0.277068 -0.019813 -0.087066 -0.131130 0.000044 -0.046346 0.008593 0.031810 0.165605 0.030291 0.097430 0.006316 0.005353 -0.146432 -0.014766 0.175462 0.084062 0.024481 0.046792 -0.055881 0.045642 -0.156359 0.071552 -0.181912 -0.008239 -0.014809 -0.091614 -0.057037 0.116352 0.017127 0.023577 -0.115143 0.098150 -0.041092 0.051288 -0.003619 0.022956 -0.197254 0.099298 -0.136756 -0.029142 -0.042170 -0.002184 -0.067934 0.066746 -0.031805 -0.096471 -0.144470 0.023086 -0.213200 0.032736 -0.032193 0.097694 -0.046199 -0.126503 -0.020079 0.106259 0.114299 0.083712 -0.035365 0.094772 -0.099554 0.215723 -0.017964 0.043167 0.004377 0.011846 -0.213750 0.206781 0.183442 0.030129 -0.136405 -0.068496 -0.128366 -0.227649 -0.006072 -0.014080 0.112613 0.043670 0.084633 -0.166486 -0.081574 -0.090980 -0.237456 0.157480 0.004204 -0.060443 0.110981 0.092217 0.094200 0.038037 -0.056010 -0.017604 0.090746 0.041172 -0.028752 0.057395 0.252157 0.083445 0.053176 -0.019500 -0.003770 0.127207 0.140196 0.093267 0.059715 0.252806 -0.028691 -0.208899 0.084736 -0.017543 -0.157682 -0.195222 0.091544 -0.053295 0.084075 -0.152704 0.168262 0.045091 -0.022473 -0.231006 0.115363 -0.065043 -0.060751 -0.090144 0.114985 0.253095 -0.130566 0.056181 -0.008394 -0.002047 0.041823 -0.095799 -0.040778 0.043041 -0.029047 -0.029988 -0.031692 -0.059218 -0.222711 -0.205601 -0.108011 -0.108045 0.185332 -0.063756 -0.014647 0.026125 -0.038443 -0.016559 -0.003427 0.132125 0.135440 0.073834 -0.058802 0.137535 -0.077818 -0.057990 -0.182918 -0.021252 0.030158 0.239077 -0.118776 -0.071925 0.159460 0.126169 -0.002726 0.141380 -0.050538 -0.083089 -0.066053
SDI -0.142303 0.119198 0.130896 -0.077586 0.142333 0.058425 0.189627 -0.016391 -0.077971 0.162948 -0.188060 0.107526 0.074491 -0.100921 0.070005 -0.052797 -0.047430 -0.321696 -0.009615 0.219688 0.070311 0.097021 0.366761 0.104595 0.215936 0.132672 -0.058051 -0.033558 -0.053360 0.118165 -0.332692 -0.054346 -0.100334 -0.206622 0.253822 -0.020998 0.113251 0.004878 0.015162 -0.053664 -0.089007 -0.119813 -0.024107 0.100078 0.053211 0.250256 -0.035157 0.105745 -0.024805 0.047723 0.039873 -0.040767 0.212829 0.026978 -0.088530 -0.059821 -0.198465 -0.062078 0.211259 0.215197 0.173648 -0.160869 0.124122 -0.027127 -0.205463 0.054430 -0.139262 -0.170793 0.023943 0.056837 -0.146084 -0.022693 0.135274 0.112181 -0.163333 -0.095900 0.058605 0.055124 0.002109 -0.143541 0.105656 0.046774 0.055591 0.119658 -0.255697 0.036857 -0.122655 -0.035171 -0.063810 0.015502 0.129993 -0.230333 -0.135094 0.271521 0.263837 0.218220 -0.090863 -0.100596 0.003963 0.129399 -0.087238 -0.176026 0.079831 -0.092199 -0.015827 -0.211295 -0.076683 0.022551 0.022987 -0.403201 -0.096108 -0.097667 0.107210 0.031008 0.225414 -0.061032 0.038692 0.449609 0.347693 -0.051404 0.109868 -0.198374 -0.054359 0.311824 0.089433 -0.010172 -0.254630 0.284334 -0.099507 -0.479586 -0.225570 -0.155502 0.260591 0.050011 -0.230670 0.121132 0.063901 -0.111508 -0.071173 -0.027103 0.063420 -0.197280 -0.134853 -0.007010 0.044530 0.293455 -0.141644 0.093841 -0.062072 -0.077841 0.006796 0.055817 -0.075220 -0.249736 0.034093 -0.097273 0.201572 0.036431 -0.031300 -0.111689 -0.015515 -0.035640 0.040732 -0.020125 0.097455 -0.137127 -0.253114 -0.001720 0.085862 0.163679 -0.296494 -0.086061 -0.073952 -0.064021 0.040148 0.076333 -0.179787 -0.206397 0.177636 -0.195972 0.162326 0.191632 0.206559 -0.147554 0.188540 -0.164258 -0.253059 -0.191311 0.022257 -0.251656 0.134357 0.311779 0.056820 -0.119473 -0.010021 -0.137985 0.007711 -0.012534 -0.098642 0.052250
NVA -0.150560 -0.052536 0.007974 0.057410 0.058630 -0.175432 -0.127406 -0.107099 0.029678 -0.063557 -0.012498 0.125182 -0.002718 0.207307 -0.050313 -0.002205 0.077436 0.001051 -0.119451 -0.077012 0.087166 -0.187334 0.112638 0.052023 -0.044514 -0.029362 0.042490 0.111624 -0.114661 0.114893 -0.317089 -0.048758 0.192517 -0.028803 0.253550 -0.142159 0.087939 0.238279 -0.027014 0.022747 -0.043475 -0.195328 0.050362 0.002707 -0.208996 -0.032369 -0.001469 -0.205870 -0.028827 -0.145665 0.111199 -0.003414 0.153368 -0.029124 0.160505 -0.003126 -0.039772 -0.144231 0.208455 -0.087993 0.099031 0.035059 0.069779 -0.044845 -0.107627 0.149541 -0.092059 0.041404 0.115206 -0.153218 0.001946 0.004059 -0.173304 -0.139111 -0.036371 0.015943 -0.066952 0.042534 0.045860 -0.220958 0.065906 -0.170936 0.211649 -0.106749 -0.165156 -0.044094 0.027267 0.050154 0.282878 -0.182027 0.046343 -0.303776 0.086463 -0.072790 0.037639 0.084794 -0.138210 0.099025 0.237213 0.083802 0.034163 -0.221431 0.154005 -0.051976 -0.322054 -0.134268 -0.149326 0.161348 -0.040506 -0.135296 0.166180 0.172955 -0.116419 0.357556 0.071029 0.116550 -0.016605 0.043976 -0.101091 0.127393 0.186108 -0.049152 -0.001563 -0.023895 0.104111 -0.112595 -0.049153 0.203096 0.063787 -0.103115 -0.153979 -0.011978 0.109964 -0.014491 -0.035654 0.033484 0.063122 0.042109 -0.113830 -0.177881 -0.129108 0.037508 -0.154278 -0.051086 0.263797 0.060784 0.037470 -0.104974 0.131451 -0.138092 0.049503 -0.033333 -0.059073 -0.161450 0.107324 -0.027513 0.103794 -0.137268 0.039312 0.013408 0.000565 0.145670 -0.293018 0.225226 0.034153 -0.062768 -0.125120 0.017302 -0.001465 -0.248475 0.027260 -0.300758 -0.076116 0.023886 -0.207875 -0.124431 -0.139986 -0.096546 0.195428 -0.015363 0.087584 -0.051897 0.109631 0.087260 -0.103107 -0.192142 -0.143308 0.062312 0.075572 0.054548 -0.015167 -0.080742 -0.109064 0.123621 -0.051877 0.086060 0.081917 -0.165352 -0.019589 -0.152532
RVD 0.005714 -0.046836 -0.036628 0.017712 0.116677 0.050353 0.123629 -0.090662 0.137249 0.027778 -0.207908 -0.152224 0.004311 0.092151 -0.142673 0.091291 -0.065387 -0.013585 -0.023010 0.147564 0.021453 0.008804 -0.020556 0.023427 0.124521 -0.036652 0.075902 -0.177422 0.065751 0.174047 -0.121495 0.040901 0.067596 -0.044069 0.011701 -0.089805 0.020890 0.021437 -0.211639 -0.023173 -0.116047 0.041825 0.040723 -0.063887 -0.061538 0.009847 0.046365 0.069100 -0.151403 -0.010384 0.070896 -0.052078 0.121243 -0.002672 0.111299 0.120367 -0.200488 -0.121722 0.242227 0.045897 0.051467 0.019644 0.092013 -0.071672 -0.129023 -0.068835 -0.073371 -0.033093 0.137079 -0.001821 0.094669 -0.197384 0.060030 -0.219888 0.120553 0.123232 -0.008446 -0.091575 -0.117997 -0.038353 -0.035661 0.011776 0.071611 0.123729 -0.030885 0.196221 -0.000766 -0.143616 -0.095094 -0.192229 0.030744 0.004023 0.059112 -0.135584 0.206485 -0.066290 -0.040730 -0.117153 -0.151521 0.095396 0.160136 0.011186 0.083520 -0.190086 -0.065190 -0.144384 -0.084300 -0.110569 0.119305 -0.137830 -0.008800 -0.030957 -0.082859 0.083773 0.059925 -0.021898 -0.229705 0.032458 -0.028898 -0.009112 0.024898 0.137805 -0.012941 0.003792 -0.090030 -0.239202 -0.117250 0.094867 -0.122345 -0.140029 -0.095512 -0.106106 0.225665 0.246334 0.080053 0.023674 -0.100611 -0.019070 0.042832 0.031581 -0.104763 -0.112446 -0.058080 0.032909 0.057147 -0.054864 -0.138312 0.087547 -0.124755 -0.183626 0.011975 0.232594 -0.212052 0.057835 0.067765 0.057198 0.000063 -0.109204 -0.133074 -0.037252 0.045664 0.067057 -0.155284 0.101913 -0.013869 -0.134869 -0.205811 -0.029122 -0.117313 -0.059772 0.113293 -0.026372 -0.056095 0.046347 -0.186475 -0.009133 0.020244 0.008444 -0.183378 -0.106299 0.084684 0.107335 0.190521 0.171697 -0.131619 -0.047954 -0.185421 -0.100713 -0.053250 -0.103099 -0.038844 -0.104106 -0.056664 -0.145650 0.143945 -0.033176 -0.009311 -0.018009 0.005802 -0.076492
TDE -0.032977 -0.178609 -0.025084 -0.055096 0.047018 -0.113029 -0.066318 0.054313 -0.016501 -0.110951 -0.085056 0.053771 -0.061599 -0.049316 0.003977 -0.181065 0.067951 -0.086313 0.037792 0.054754 -0.021145 0.038223 0.133351 -0.004736 0.029242 0.065300 -0.130227 -0.076662 0.016137 0.258815 -0.214985 -0.092353 0.118636 -0.188919 0.029900 0.015608 0.134187 0.131110 -0.050784 0.080695 -0.228395 0.048171 0.203346 0.007115 -0.081221 0.286284 0.025566 0.073719 -0.025963 -0.071212 0.071539 0.004232 0.056680 -0.034153 -0.148724 -0.009668 -0.236137 0.054720 -0.088454 0.054307 0.154230 0.006845 0.070915 -0.249928 -0.093881 0.030386 -0.080078 -0.180500 0.005177 -0.127979 0.035024 -0.070093 -0.285558 -0.219529 -0.018481 0.080261 -0.061310 -0.114459 -0.171593 -0.214420 0.147133 0.194426 0.207652 0.188196 0.078361 -0.123255 0.079393 0.025944 -0.137649 -0.049336 -0.000752 -0.027485 0.133713 -0.054296 0.170633 -0.032593 -0.065908 -0.030143 -0.083062 0.175610 0.017652 0.057541 -0.192203 -0.187698 -0.039886 0.013055 -0.187785 -0.002370 -0.051626 -0.107960 0.107297 -0.055016 -0.250971 -0.164672 0.185550 0.200970 -0.160876 0.073775 0.008406 0.203429 -0.036952 -0.053032 -0.225074 0.080654 0.059837 0.036652 -0.071151 0.039995 0.083243 0.139264 -0.108857 -0.059859 0.131855 0.111422 0.041210 0.078444 0.202876 0.153446 0.052178 -0.095744 -0.086577 -0.104413 -0.049993 -0.041545 0.152159 -0.119936 -0.169281 0.215182 0.080019 0.044275 -0.123275 0.031308 -0.015184 -0.157974 -0.049201 0.029542 0.080878 -0.097833 0.011198 -0.070685 0.084558 0.102259 -0.000705 -0.034997 -0.007421 -0.035987 -0.195295 0.072636 0.038220 -0.169244 -0.272511 -0.041368 0.058750 0.002164 -0.309424 -0.080209 -0.064727 -0.054978 0.034887 -0.005047 -0.076889 0.030700 0.144598 0.042009 0.026540 -0.045881 -0.123523 -0.060226 -0.036236 -0.167038 0.120066 0.013914 -0.052192 0.098167 0.114936 0.154665 0.253568 0.019609 -0.036689 0.009437
GLQ -0.279482 0.130339 -0.096092 0.105704 0.254361 -0.181849 0.031295 0.191479 0.061536 -0.003763 -0.235253 0.278521 0.152471 -0.089425 0.057535 0.106861 0.023424 -0.000142 -0.205689 0.069327 -0.050227 -0.107220 -0.010166 0.026639 0.039947 -0.055625 -0.084173 -0.065684 -0.181822 0.153203 0.029368 -0.197913 0.204417 0.020565 0.189478 -0.115850 0.034117 -0.018979 0.115869 0.118004 -0.116159 0.077846 0.345501 0.093694 0.043906 -0.188417 -0.030576 -0.027233 0.024705 -0.123210 0.003203 -0.177881 0.187219 0.200381 0.156622 0.080969 0.162564 0.085373 0.201628 0.057364 0.035374 0.043404 -0.043306 -0.110762 0.155750 0.032934 0.079198 -0.074433 -0.037629 -0.244456 -0.168785 -0.071403 0.183160 -0.031747 -0.015043 0.156364 -0.085962 -0.206140 -0.125666 0.000416 0.093366 -0.031399 -0.133428 0.145766 -0.184526 0.101096 -0.039893 -0.034358 -0.067028 -0.092843 -0.250735 -0.023225 0.208843 -0.023812 -0.122720 0.139501 -0.088286 -0.244938 0.209368 0.106956 0.352902 0.109310 0.079880 -0.031784 -0.286584 0.013647 -0.284930 -0.053318 0.326033 0.192193 0.024723 -0.268982 -0.180877 -0.191495 0.095010 0.292514 -0.094392 -0.145188 0.166260 0.132830 -0.104952 0.085879 -0.174740 0.069508 -0.145799 -0.076113 0.072026 -0.043998 -0.033714 0.066183 -0.135490 0.126722 -0.059011 -0.082325 0.097342 -0.023972 0.207072 0.133811 -0.290849 0.196496 -0.138254 -0.057440 -0.092814 -0.023358 0.155802 -0.004305 -0.000643 0.195189 -0.074651 -0.186725 0.082831 -0.017820 0.286936 -0.119104 -0.084148 0.093272 0.006413 -0.065480 0.166790 0.050864 -0.075067 -0.151714 -0.086839 0.095490 -0.190615 0.104217 -0.390940 0.152916 -0.078167 -0.169427 -0.033603 -0.174356 -0.151913 0.012679 0.153480 0.041106 0.064517 -0.181046 0.005662 0.078782 0.169919 0.004609 0.151562 -0.055703 -0.080511 0.063602 0.028670 -0.195896 0.170365 -0.133738 0.239018 -0.145118 -0.126034 0.171173 -0.116275 -0.015577 0.047394 0.072888 0.032632 -0.017472
YLS -0.153328 -0.028713 -0.133014 -0.033222 0.011680 -0.134091 -0.041263 0.107587 0.039666 -0.115751 -0.267622 0.147038 0.120204 0.215234 -0.069687 0.092224 -0.145448 -0.229787 -0.128955 0.029970 -0.267484 0.203210 0.093966 -0.202263 0.029359 0.010369 0.062424 -0.266724 0.043151 0.167018 0.120754 0.101280 -0.058689 -0.258887 0.097121 -0.042816 0.138797 0.164637 0.096885 -0.099618 0.159355 0.208410 0.013164 -0.184736 -0.261034 -0.018487 -0.002088 -0.213457 -0.174139 0.022063 -0.128903 0.014572 -0.094347 -0.178952 0.001882 -0.099994 0.046775 -0.380780 0.340591 -0.081591 0.018267 -0.092484 -0.234860 -0.085753 -0.123294 0.077738 -0.039813 -0.152146 -0.069931 -0.110330 -0.026315 -0.153807 0.114199 -0.079843 -0.064010 -0.007513 -0.006979 -0.103920 -0.135133 -0.046120 -0.128108 -0.151925 0.187361 0.328161 -0.157540 -0.038144 0.073789 0.049563 -0.006680 -0.278526 0.066836 0.130384 0.148705 -0.007129 0.192943 0.261415 0.147108 0.028024 -0.025973 0.231089 0.164027 -0.329824 0.295154 -0.047247 0.022440 -0.189021 -0.060378 -0.248656 0.039281 0.169582 -0.053246 -0.040004 0.084970 -0.101485 0.004965 0.115621 -0.204434 -0.001941 0.043430 0.120640 -0.081973 0.052835 -0.100453 -0.055298 0.067789 -0.089197 -0.211424 0.258838 0.274446 -0.120611 -0.195017 0.101434 0.208232 0.162403 0.007213 -0.020430 -0.130437 0.090086 0.037878 -0.014165 -0.218705 0.104445 0.004341 0.050047 0.251368 0.106844 -0.058040 0.158241 0.424428 -0.029848 -0.226314 0.116285 -0.154167 -0.157250 -0.251588 0.178727 0.074512 0.027102 0.201588 0.048418 -0.100449 0.042788 0.043455 0.233042 -0.029029 -0.219215 -0.147666 0.188273 -0.059623 -0.113405 -0.103180 -0.039011 0.068406 0.101321 -0.021539 -0.103847 -0.090586 -0.023349 0.190646 0.143821 0.165817 0.114375 0.027635 0.116386 0.148855 -0.030392 0.017997 -0.164733 0.130725 -0.090043 0.032353 -0.117116 -0.041985 -0.165233 -0.028461 -0.019848 0.041900 -0.115768 0.181430 -0.147709
APP -0.166846 -0.037856 -0.248057 -0.077480 0.140977 0.122379 -0.049589 -0.186239 -0.044660 0.052389 0.373099 0.118713 0.320321 -0.163215 0.187634 0.006398 0.009916 -0.100263 -0.245809 0.211650 -0.012736 0.066828 0.193317 -0.224856 0.193200 0.183607 -0.081724 0.147193 0.091939 0.264835 0.036743 -0.133166 0.201606 -0.016633 -0.060373 -0.118687 -0.054430 0.022854 0.213229 -0.048853 0.013411 0.180315 0.179390 -0.084921 -0.075829 -0.164017 0.130330 0.263346 0.143190 -0.117748 -0.029674 -0.035986 -0.019319 0.069018 0.098850 0.101461 -0.070181 -0.065416 0.206263 0.197308 -0.053182 -0.039991 -0.097583 0.029875 0.147393 -0.194574 0.092889 0.040473 0.084216 -0.086762 -0.207234 -0.083919 0.101434 -0.336089 -0.021737 0.009036 -0.004191 -0.006948 -0.144690 0.006723 -0.084362 -0.147658 0.286743 -0.298743 -0.133470 0.127379 -0.154538 -0.091132 -0.082733 -0.054544 -0.074552 -0.271493 0.117082 0.029954 0.194474 0.064247 0.068992 0.016736 0.052636 0.284826 0.026660 -0.026409 -0.047663 -0.058209 -0.124413 0.060673 -0.167627 -0.198771 0.101558 -0.094930 0.231189 -0.295702 -0.035373 -0.003159 -0.031469 0.003441 0.002031 -0.142944 0.062708 0.020504 -0.107611 -0.089402 -0.228013 0.118654 0.039104 0.109776 0.033067 0.281763 -0.083596 0.088456 0.060395 0.232177 -0.299982 0.062466 -0.130387 -0.097081 -0.029682 -0.168366 -0.096479 0.259992 0.036604 -0.145388 0.166980 0.018296 0.068943 0.041276 -0.026632 0.000130 0.178067 -0.078462 0.054142 0.126882 -0.193334 0.088100 -0.159346 -0.147950 0.283135 -0.058039 -0.250186 -0.130929 0.081503 -0.062372 0.017796 -0.033621 0.109163 -0.102016 -0.019138 -0.227756 0.085681 0.086163 -0.227784 0.038392 -0.092690 0.146775 -0.121452 0.005514 -0.118944 0.010843 0.034233 -0.133952 -0.084900 -0.082850 -0.151194 -0.040379 0.092062 0.013780 -0.113113 0.009015 -0.058106 -0.144952 0.067243 -0.037958 0.066462 -0.050642 0.020696 -0.145891 -0.142941 0.018725 -0.113696 0.212035
NLK -0.160044 -0.169180 0.234467 -0.016206 0.211386 -0.092130 -0.160190 0.046285 -0.015008 -0.024727 -0.151522 0.160016 -0.088238 0.347366 -0.067300 -0.176137 -0.042442 -0.076952 0.023669 -0.104118 0.004900 -0.036639 -0.086407 0.102078 0.157232 0.057759 0.190071 -0.124230 -0.027096 0.102452 -0.341395 -0.127682 0.088695 -0.054030 0.125966 -0.089903 0.060583 0.014158 0.017580 0.129014 0.148371 0.063059 -0.150175 0.164370 -0.129453 0.018106 0.106981 0.012138 0.166885 0.020888 0.344116 -0.168098 -0.011223 0.154866 -0.135324 -0.087848 -0.295593 -0.114313 0.239698 0.122091 0.165857 -0.012121 0.085114 -0.071487 -0.196936 -0.175905 -0.173740 -0.100782 0.321997 -0.243986 -0.180588 -0.044705 -0.102824 -0.058407 0.167830 -0.034545 -0.062206 -0.304825 -0.022577 -0.162909 0.259809 0.274677 -0.104904 0.043959 0.011873 -0.133115 0.079353 0.149247 -0.029209 -0.212742 0.133448 -0.071051 0.084845 0.003631 0.116289 0.119905 -0.302765 -0.280302 0.230243 0.049722 -0.038577 -0.029151 0.051619 0.013994 -0.359158 -0.219607 -0.049071 0.092203 0.045989 0.030906 -0.196858 -0.115565 0.063505 -0.052397 0.098666 0.128516 0.106033 -0.018297 0.150179 -0.037686 0.138377 -0.017614 -0.135061 0.000477 0.069194 -0.043627 -0.170811 0.144083 0.209228 -0.134483 0.055307 -0.146664 -0.004445 0.048531 -0.036808 -0.124445 0.123292 0.032468 -0.131912 0.103434 -0.122995 0.058729 -0.177358 -0.139756 0.045872 -0.032533 -0.211057 0.176332 -0.140586 0.003874 -0.150281 0.158566 -0.147393 -0.099027 0.009743 0.203255 0.022285 -0.167873 0.171630 0.085403 -0.068323 0.173252 -0.106594 0.008308 -0.011122 -0.144186 -0.025993 -0.142474 -0.123068 -0.137321 -0.318527 -0.148321 -0.007989 0.177493 -0.113053 -0.078372 -0.088365 -0.180750 -0.029033 0.049323 0.215110 0.231131 0.022279 -0.061020 -0.171165 0.096288 -0.303854 -0.243276 -0.027792 0.126351 0.082857 -0.041529 -0.332350 0.059627 0.162314 -0.099124 0.087954 -0.202075 -0.244189 0.029323
SRG -0.036115 -0.112511 -0.029741 0.012399 0.058643 0.009257 0.000711 0.014120 0.009921 -0.063475 -0.118802 0.129634 -0.011128 -0.052104 -0.256391 -0.058147 -0.081211 -0.073751 0.023525 0.151945 0.311727 0.136464 -0.048898 -0.161580 0.215444 0.121980 0.022612 0.065575 -0.022289 0.223588 -0.074422 -0.006560 -0.093027 -0.082910 -0.009475 -0.163286 -0.067047 0.020448 0.053009 0.040829 -0.131108 0.038684 0.164932 0.016653 -0.091954 0.095279 0.084751 0.033560 -0.024090 -0.024755 -0.025755 0.024086 0.005330 0.008785 -0.117684 0.039078 -0.002840 -0.178092 -0.032479 -0.041795 0.131523 -0.001274 0.124221 -0.059698 0.141156 0.040950 -0.196871 -0.041190 0.143096 -0.034691 -0.042098 -0.040991 -0.105716 0.108262 0.038238 0.241205 -0.097713 0.072783 0.105344 -0.130862 -0.003284 -0.006215 0.001793 0.147228 -0.042850 0.076549 0.074818 -0.133211 -0.135857 -0.135129 -0.097564 0.012929 0.109503 0.186932 0.204435 0.011031 -0.061667 0.040329 0.029592 0.028837 0.064634 -0.087748 0.095273 -0.080568 -0.065654 -0.001449 -0.049521 0.173039 0.248931 -0.180308 -0.114128 -0.050276 -0.094392 -0.033424 0.154226 0.186887 -0.030873 0.139884 0.078065 0.060646 0.001355 0.100709 -0.113439 -0.077836 0.045878 -0.178131 -0.049567 0.157978 0.000387 -0.056994 -0.072622 -0.138134 0.023152 0.017623 0.079474 -0.013152 -0.086995 0.047120 0.023579 0.017637 -0.061520 -0.105583 -0.004973 -0.056323 0.166822 0.090620 0.081160 0.076670 -0.002288 -0.057554 -0.156788 0.030982 0.027394 -0.098993 -0.154169 -0.074999 -0.184873 -0.076103 -0.096494 -0.057613 0.091204 -0.087485 -0.065997 -0.004412 0.157683 0.089727 -0.153778 0.012186 -0.083692 -0.022202 -0.040089 0.029944 -0.125375 0.102709 -0.287153 0.135181 -0.186313 -0.027365 -0.053467 -0.024015 0.155122 -0.092495 0.059934 -0.005046 0.094569 0.055287 0.110495 0.055449 -0.033156 0.062124 -0.058753 0.010627 0.008645 -0.011393 -0.025342 0.061302 0.095678 -0.064075 0.018598 -0.231465
IPG 0.006165 -0.084351 0.025445 0.223667 -0.094022 -0.081986 -0.025730 0.115557 0.045491 -0.427350 -0.279456 0.302967 0.042402 -0.069391 0.116521 -0.030707 0.226725 -0.026870 -0.360401 -0.022856 0.383159 -0.016389 0.024388 -0.084439 0.158657 -0.056328 0.119127 -0.002856 -0.246338 0.425495 -0.103148 -0.272863 0.083033 0.215677 0.183202 -0.035847 0.153433 -0.127356 -0.118312 -0.239307 -0.030265 -0.024753 -0.094361 0.023325 0.107142 -0.168273 0.121881 0.001093 -0.119765 -0.014043 0.068380 -0.253682 0.069198 0.012664 -0.313893 0.073515 0.181326 -0.200848 0.120668 0.042361 0.321625 0.110582 -0.166576 -0.309286 -0.241601 -0.212038 -0.022639 -0.128007 0.161234 0.096004 -0.148735 -0.342097 0.076718 0.024725 0.233065 0.142016 0.053023 0.163759 -0.212641 -0.052893 -0.009865 -0.145918 0.396517 0.260507 -0.198982 -0.077587 -0.120926 -0.054987 -0.054494 -0.231037 0.055404 0.013879 0.195571 0.265101 -0.090370 0.039758 -0.024841 -0.194801 0.036394 0.195550 0.009745 -0.142038 -0.168164 0.170380 -0.238364 -0.142855 -0.156036 0.235981 0.114648 0.214144 0.095158 -0.238223 -0.047203 -0.087546 0.161545 -0.169800 0.239659 0.218132 -0.088682 -0.123061 0.159448 0.173458 0.123318 0.521626 -0.051743 -0.080267 0.021063 0.124959 0.305705 0.004346 0.038323 0.037072 0.002348 -0.290734 0.094822 0.014600 -0.275875 0.132512 -0.013967 0.185949 0.081548 -0.151737 -0.097847 -0.066873 -0.287511 0.031711 -0.309485 -0.140888 0.006673 -0.034392 -0.009178 -0.015479 -0.327814 -0.055823 -0.082405 -0.083201 0.246919 -0.235771 -0.073715 0.171552 0.024350 -0.007293 0.088510 -0.186035 0.055731 -0.062404 0.029641 -0.146556 -0.121404 0.136843 -0.080741 -0.351159 0.146142 0.212722 0.179841 0.247401 -0.100803 0.044290 -0.035339 -0.012104 0.093969 0.009576 0.136846 -0.162797 0.279454 0.025237 -0.375290 -0.116494 -0.287833 0.020494 0.021809 0.033522 0.202178 -0.294950 0.049485 0.049019 -0.054876 -0.234025 0.090675 -0.269621
ESI -0.093616 0.020437 0.007974 -0.124104 0.058286 -0.014798 -0.007892 -0.042349 0.074748 0.124500 0.048263 0.091412 0.044163 0.076353 -0.070402 -0.095364 -0.025592 -0.133869 -0.153578 -0.014669 0.054619 0.048727 0.137341 -0.047805 0.090899 0.147003 0.067685 0.088979 -0.063604 0.147752 -0.111041 -0.023838 0.134774 -0.046528 0.145753 0.072019 0.046602 0.096674 0.074065 -0.017326 -0.104892 0.025893 -0.079594 -0.200183 0.020802 0.065331 0.065693 0.021455 -0.009569 -0.151347 0.011563 0.098615 0.106208 -0.007642 0.024441 -0.078108 -0.079340 -0.141316 0.158579 0.114936 0.054656 0.003916 0.130306 -0.029170 -0.006986 -0.051204 -0.034268 -0.255341 0.112192 -0.205005 0.004450 0.007401 -0.026435 -0.070789 0.044637 0.003941 0.038679 -0.104752 -0.009037 -0.082271 0.047021 0.004290 0.094030 0.104420 0.014113 0.002115 -0.017988 -0.016427 0.023457 0.120175 0.151175 0.019573 -0.035412 -0.041833 0.117246 0.082984 -0.048894 -0.069500 0.100992 0.108577 0.087826 -0.174122 0.023982 -0.211168 -0.065038 -0.113562 -0.153293 0.142737 0.079400 0.036270 -0.083108 -0.034871 0.015843 0.002950 0.198723 0.080975 -0.150310 -0.021953 0.048749 -0.023781 -0.027017 0.005501 -0.086038 0.026048 0.069284 -0.000435 0.087347 0.162332 0.110929 -0.019214 -0.040364 0.110525 0.157539 -0.065262 0.037238 0.001233 0.100349 0.056512 -0.008357 0.062124 0.093841 -0.036692 -0.293642 -0.015809 0.054198 0.103722 -0.158330 0.274956 -0.001684 -0.003940 -0.126938 0.196503 0.026290 -0.031838 -0.089905 -0.040426 0.101727 -0.036302 -0.091487 0.070759 -0.038021 -0.055199 -0.023824 -0.028500 0.063585 0.002687 -0.062059 0.089915 -0.034546 -0.029257 -0.155100 0.006290 -0.097621 0.060462 -0.024342 -0.021711 -0.003890 0.001242 0.053815 0.004570 0.048002 -0.070569 0.224916 -0.088674 -0.027191 0.011192 -0.232487 -0.158416 0.112971 -0.017932 -0.027863 -0.043387 -0.140109 0.023218 0.158492 0.006459 0.076012 -0.041079 -0.069771 -0.042530
QLD -0.068094 0.089417 0.018799 -0.084296 0.092478 0.178677 0.071534 0.061698 0.054417 -0.021658 -0.148664 -0.036929 -0.019798 -0.076099 -0.035668 -0.022949 0.132059 -0.114202 -0.095034 0.093070 0.130632 0.068744 0.094142 -0.048904 -0.016982 0.250052 0.041407 0.023228 -0.096431 0.091491 -0.182832 -0.001519 0.076030 -0.129476 0.093411 0.113008 0.163475 0.053036 0.010754 0.128533 -0.036498 -0.048910 -0.028384 -0.134401 -0.015488 0.001499 0.081440 0.055295 -0.042317 -0.079119 0.053882 -0.201423 0.052292 -0.078105 0.015039 -0.111942 -0.149702 -0.240356 0.163999 0.041016 0.124136 -0.178314 0.066282 -0.084267 -0.071608 -0.035970 0.084190 -0.090895 0.012494 -0.283383 0.040793 -0.126484 0.039609 -0.112740 0.010754 -0.133450 -0.061939 -0.222404 0.012764 -0.070114 -0.050272 -0.000632 -0.065695 -0.103216 -0.109440 0.177582 -0.059201 0.109253 0.078871 -0.151605 0.013711 0.059707 0.125427 -0.045998 0.102443 -0.104928 -0.200624 -0.017374 -0.044469 0.050733 0.160937 -0.046908 0.158832 -0.163198 -0.080140 -0.131982 -0.212940 -0.118806 0.122969 -0.115056 -0.154021 -0.070259 -0.135380 0.011869 0.058233 0.084902 -0.042574 -0.060220 -0.041612 0.006338 -0.041605 0.149706 -0.010285 0.067476 -0.028536 -0.062524 -0.053877 0.178850 0.083797 0.099315 -0.081253 0.045165 0.049330 0.050083 -0.036904 -0.006139 0.242750 0.014885 -0.006516 0.046412 0.002446 -0.039878 -0.223154 0.076506 0.046199 0.011426 -0.037683 0.038266 -0.094718 -0.121906 -0.036463 0.204045 0.073486 0.013034 0.007679 0.002262 0.166735 -0.035261 0.065933 0.167276 0.024366 0.047005 -0.138484 0.032748 0.019717 -0.096151 -0.028997 0.039230 -0.087215 -0.090719 -0.142496 -0.149941 -0.156024 -0.050453 -0.095551 0.004869 0.007849 -0.066540 0.023652 -0.017550 0.160650 0.212897 0.057139 0.085679 -0.053219 -0.117638 -0.155361 -0.053211 -0.012102 0.078298 -0.014875 0.053125 0.097830 -0.002793 0.098655 0.028264 0.003294 -0.080277 -0.114207 -0.066397
QIL -0.109461 -0.088293 0.153239 0.091838 0.184658 0.035384 0.028755 -0.209244 -0.018440 -0.027529 -0.157058 0.019998 -0.053520 0.040107 -0.041741 -0.117773 -0.160579 -0.120399 -0.083112 0.136324 0.090707 0.087529 0.085732 -0.034074 0.080562 0.145341 -0.053959 0.064034 0.091381 0.019607 -0.165832 0.173216 0.004930 -0.209665 0.064114 0.113489 0.039673 -0.103814 0.071269 0.066204 0.011924 0.177812 0.088178 -0.116526 0.066960 0.231309 0.023569 0.084197 0.048448 -0.197912 0.005120 -0.078368 -0.102265 -0.104924 0.146008 -0.093651 0.043263 -0.161031 0.237284 0.073335 -0.061936 0.096116 0.108478 -0.056543 -0.038079 -0.134046 -0.050362 -0.177026 0.199251 -0.181540 0.192678 -0.103316 0.061235 0.067371 0.044379 0.000196 -0.143346 0.055311 -0.041219 -0.137795 -0.099877 0.103001 0.027381 -0.045577 -0.212926 -0.109966 -0.155322 0.045165 0.123361 0.049111 -0.146943 -0.243108 0.018582 -0.089693 0.024177 -0.111703 -0.132516 -0.043837 -0.023417 -0.008034 0.214701 -0.157080 0.068913 -0.136633 -0.331915 0.048288 -0.159592 0.033821 -0.035802 0.104465 0.025702 0.001248 -0.103365 -0.035954 0.130908 0.118528 -0.245246 -0.042108 -0.172210 0.025225 0.108758 -0.170965 0.026929 0.154644 0.197789 -0.176422 -0.075909 0.038977 0.083780 -0.000408 0.002152 0.045420 0.163282 -0.071246 -0.063498 0.076357 0.133398 -0.041995 0.163820 -0.030402 0.072947 -0.158526 -0.312637 0.001064 0.013537 0.071313 -0.108923 0.312775 -0.114827 0.106809 -0.170247 0.012875 -0.020470 -0.116413 0.004860 -0.070974 -0.081839 0.100094 0.128316 0.027073 -0.027680 0.062110 0.065329 -0.017894 -0.057731 -0.114958 0.213821 0.017956 -0.146935 -0.124308 -0.064953 -0.100467 -0.153420 -0.157321 -0.017785 0.044848 -0.070673 -0.159525 0.113027 -0.040991 0.108467 0.289293 0.097436 0.000399 0.258803 0.041445 -0.169530 -0.098914 0.004037 -0.072124 0.041387 -0.111459 -0.023784 -0.041999 -0.009579 -0.090721 0.020999 -0.104752 0.079587 0.048383
DAK -0.110789 0.066311 -0.049238 0.157857 -0.104415 -0.030585 0.064465 0.140905 -0.029362 0.095084 0.045945 0.021934 0.069494 0.059681 0.012617 -0.236619 -0.035089 -0.043623 -0.104007 0.082733 0.014074 -0.035963 -0.068878 -0.166811 0.259121 0.186268 -0.030263 -0.168812 -0.008799 0.052248 -0.238270 0.020904 0.193625 -0.171348 0.019017 0.153409 0.225742 -0.095221 -0.016057 -0.000554 -0.097048 0.060941 -0.267063 -0.063257 -0.031677 0.009328 0.178884 0.093471 0.237621 -0.100123 0.180997 -0.059936 0.077664 0.040958 0.210776 -0.107151 -0.150038 -0.025037 0.192907 0.025021 0.105717 0.004606 0.052612 -0.078568 -0.081897 -0.107255 -0.030134 -0.074662 0.261787 -0.110083 0.090739 -0.071700 -0.037859 -0.092621 -0.022885 0.126533 0.027219 -0.219668 0.026088 -0.095748 -0.004280 0.128101 -0.081885 -0.033626 -0.034556 -0.126237 0.127675 0.003560 -0.006304 -0.160860 0.032586 -0.051496 0.026751 0.013410 -0.036610 0.001465 -0.175644 -0.187984 0.175692 0.172807 0.097061 -0.213875 -0.059796 0.139709 -0.100905 -0.091539 -0.250834 -0.016486 0.142778 -0.040790 -0.018947 -0.155060 -0.055895 -0.105979 -0.123842 0.071043 0.109499 -0.001718 0.083739 0.178576 0.074773 0.184608 -0.263742 0.060458 0.037123 0.016388 -0.080022 0.057016 0.083868 0.087235 -0.376346 0.128568 -0.075420 0.103716 0.160473 -0.058422 0.109595 -0.076732 -0.054368 0.098604 0.013079 -0.088172 -0.135006 -0.090722 0.088174 0.136592 0.028320 0.237224 0.010742 -0.053870 -0.029686 0.161498 0.078891 -0.097125 0.046630 0.111891 -0.083520 0.117300 -0.080529 0.146551 -0.047662 0.207214 -0.161398 0.100039 -0.046768 -0.056456 -0.065655 -0.015048 -0.053746 -0.006995 -0.126603 -0.111590 -0.170685 0.085680 -0.238790 -0.221264 -0.192164 0.026917 -0.067096 -0.044409 -0.085176 -0.004270 0.135569 -0.004730 0.107270 -0.019484 -0.296198 0.012422 0.182992 -0.111048 -0.016851 -0.031090 -0.143444 -0.083804 0.101639 -0.012286 0.018355 0.081592 -0.115974 -0.106324
VVN -0.242155 -0.053655 0.141876 -0.036299 -0.137586 0.026554 -0.019627 -0.237000 -0.056462 0.012177 0.036923 -0.049204 -0.192087 -0.135620 -0.288474 0.127792 -0.200344 0.059085 -0.090854 0.235416 0.084859 -0.017098 0.048238 -0.038108 0.229811 0.150261 0.241202 -0.032680 0.122277 -0.008430 -0.245461 0.190034 0.040925 -0.191044 -0.119336 -0.124944 0.105807 -0.087692 -0.129586 -0.070213 -0.098319 -0.079314 0.172116 -0.227844 0.107773 -0.013913 0.096756 -0.074249 -0.119735 -0.266531 0.106741 0.064061 -0.032700 0.063666 0.202153 0.050689 -0.137518 -0.271229 -0.052375 0.216175 0.121153 0.098658 -0.181249 -0.115828 -0.087296 -0.142775 -0.076910 -0.228430 -0.115875 -0.056300 -0.130729 -0.058036 -0.210534 -0.155583 -0.095933 0.013129 -0.099533 0.207773 0.039492 -0.142732 0.164794 0.049330 0.053602 0.284155 -0.139767 -0.188882 -0.159002 0.125342 -0.159750 0.129307 -0.083292 -0.197906 0.204106 -0.037095 -0.110279 0.227317 0.014980 0.115196 0.005504 0.202577 -0.107017 -0.029797 0.085880 -0.025184 -0.126875 -0.114295 0.158386 -0.097873 0.085701 0.065489 0.149774 -0.227619 -0.069087 -0.121854 0.154920 0.137021 -0.029952 -0.020858 -0.422268 0.149321 -0.175509 0.116894 -0.230833 0.338948 -0.169809 -0.195679 0.073441 0.364023 0.174309 -0.126450 -0.123792 0.030091 0.094760 0.073055 0.109329 0.181000 0.076748 -0.044197 0.006538 -0.075601 0.173319 0.362495 -0.013568 -0.200084 -0.033127 0.071083 -0.053962 -0.060037 0.175633 -0.145584 -0.288722 0.176051 -0.070230 -0.217347 0.284695 0.224399 -0.109987 -0.055390 -0.022034 -0.351436 -0.150099 -0.062753 -0.242812 -0.199087 -0.064584 -0.155451 -0.246498 0.004491 -0.469830 -0.145779 0.047813 -0.295522 -0.104503 0.018657 -0.212397 0.008412 0.100403 0.056472 0.007636 -0.181518 -0.016490 0.135078 0.392446 -0.149744 0.156581 -0.233806 -0.023473 -0.083569 0.119389 -0.527002 0.048144 0.012422 -0.314474 -0.234267 -0.171336 -0.165103 0.082575 0.067204 0.055117 -0.025395
SID -0.050911 0.063493 0.025029 -0.040460 0.091921 -0.083268 0.164988 0.081037 -0.054816 -0.094537 -0.080515 0.105683 0.022244 0.104350 -0.020939 -0.130341 -0.051724 -0.201650 -0.009897 -0.067713 0.098762 -0.021566 -0.005656 0.012953 0.073391 0.162116 0.126558 -0.021706 0.073401 0.281609 -0.183389 0.090567 -0.046985 -0.103727 0.137124 0.061161 0.029436 -0.106703 -0.042410 0.061288 -0.178753 -0.018297 0.006863 -0.057711 -0.002206 -0.093140 0.089674 0.016818 0.113377 0.056553 0.094207 -0.051304 0.077535 -0.002359 0.104169 -0.041220 -0.174841 -0.283048 0.083577 0.066111 0.005677 -0.176488 0.083917 -0.147141 -0.022587 -0.006370 -0.137220 -0.190789 0.087235 -0.078006 0.022121 -0.195030 -0.069684 -0.196997 0.003117 -0.076875 0.133551 0.046078 0.052464 -0.139981 0.160602 0.128000 0.048055 -0.046358 0.037244 0.038596 -0.092386 0.198781 -0.065731 -0.037153 -0.068474 -0.024285 0.011800 -0.090244 -0.034929 0.171956 -0.200412 -0.115048 -0.091009 0.056197 0.056791 -0.076070 0.052684 -0.038654 -0.170008 -0.125798 -0.038549 0.135875 0.166576 -0.095277 -0.064889 -0.165280 -0.134468 0.109320 0.162449 0.161725 -0.002142 -0.073257 -0.031316 0.040516 0.077959 -0.052733 -0.064968 0.000855 0.101783 -0.113536 0.009527 0.162560 -0.019120 -0.045862 -0.034201 -0.014875 0.092416 0.264280 0.074486 -0.029536 0.041978 0.014506 0.013904 -0.017233 -0.050805 -0.088255 -0.026189 -0.026209 -0.043668 0.056875 -0.103454 0.145539 -0.183137 -0.147302 0.032285 0.157644 -0.044290 0.079133 0.025050 0.044874 0.080581 -0.010887 -0.012141 0.180888 0.005841 0.009805 -0.063951 -0.025561 -0.002325 -0.076492 -0.043579 -0.098178 -0.050984 -0.184086 -0.156613 -0.022073 -0.184906 0.009177 0.010684 0.105013 -0.030575 -0.147825 -0.030216 0.008445 0.121878 0.107212 0.235544 0.054018 -0.021026 -0.197313 -0.215502 -0.107104 0.028706 -0.221440 0.038679 0.055680 -0.020186 -0.164694 0.020925 -0.045728 0.209466 0.072053 0.102184 -0.012232
RAK -0.017875 0.071938 -0.030712 -0.031726 0.020394 0.240750 0.085443 0.111266 0.111108 -0.151279 -0.042585 -0.091053 -0.087853 0.121124 -0.170355 -0.089433 0.011647 -0.101755 -0.105842 0.166582 0.075736 0.162492 -0.041946 0.074306 -0.079976 0.346153 -0.040255 -0.086231 0.098950 0.008618 -0.270009 -0.122364 0.082167 0.021025 0.136831 -0.051381 0.057231 0.056313 0.111091 0.212604 -0.188524 0.063357 0.015801 -0.179525 -0.136201 0.095824 0.318355 -0.051601 0.065027 0.045109 -0.106829 -0.040572 0.032871 -0.016414 0.088899 -0.165165 -0.006026 0.005559 0.064711 -0.008034 0.143600 0.031445 0.054047 -0.025590 0.047931 -0.164239 -0.141168 -0.030405 0.203441 -0.225664 -0.150581 -0.207083 -0.020078 0.122457 0.279769 0.055461 -0.042832 -0.273270 -0.067729 -0.053900 -0.007394 0.154820 0.034755 0.012839 -0.046600 -0.197651 0.062293 -0.235238 -0.182600 -0.115314 -0.259255 0.089680 -0.018851 -0.165057 0.148054 0.048104 -0.129926 0.023290 0.103594 0.175764 0.174252 -0.255490 -0.122424 -0.026522 -0.257431 -0.183215 -0.046032 -0.122291 0.022307 0.069141 -0.116661 -0.112424 -0.042533 0.005487 -0.174620 0.060327 0.026614 0.004570 -0.040267 -0.033798 0.009738 0.082612 -0.315149 0.060886 0.041586 -0.319985 0.009672 0.252470 -0.001288 0.132876 0.029419 0.029962 0.173033 -0.157889 0.137450 -0.081516 0.141044 -0.022410 -0.011917 0.126709 0.078567 -0.135024 0.117118 -0.021344 0.085360 -0.142701 0.176510 0.024034 0.208239 -0.047961 -0.233183 0.063113 0.129132 -0.139189 0.152565 0.160582 0.174468 0.124021 0.002600 0.129945 -0.050947 -0.012882 -0.052054 0.183522 -0.063288 -0.093215 0.097371 -0.147707 -0.141903 -0.074489 -0.212081 0.039526 -0.068961 0.094305 -0.028277 -0.038850 -0.056441 0.201810 0.059228 -0.000718 0.125017 0.094379 0.031442 0.159937 0.096333 -0.091417 -0.344343 0.047950 0.131366 -0.024447 0.154740 0.015381 -0.176731 -0.021477 0.046117 0.074422 0.100257 0.031506 0.062957 -0.165908
GDP -0.268369 -0.059231 -0.207256 0.078647 0.221173 0.081934 0.112728 0.176791 0.186573 -0.275921 0.050554 0.125920 0.072451 0.046655 0.120724 -0.154282 -0.091125 0.028171 -0.007771 -0.082675 0.137467 0.059677 0.070644 -0.114676 0.027750 -0.034709 0.055576 0.127325 0.003726 0.252936 -0.179817 -0.185570 0.163267 0.202100 0.058287 0.156006 0.105323 -0.034092 0.066811 0.046368 -0.142654 0.089488 -0.080456 0.028091 0.161670 -0.127198 0.105009 0.005484 0.033692 -0.185154 -0.060389 0.033571 0.025830 -0.090790 -0.007489 0.046422 -0.179037 0.111973 0.116936 0.068696 -0.143210 0.042547 -0.059798 -0.086710 0.005483 0.049941 -0.058547 0.015439 0.233658 0.002242 0.010665 -0.179940 -0.061101 0.029006 0.246081 0.015480 0.275266 -0.276441 -0.031563 -0.052466 -0.218632 0.275820 0.008770 0.006629 -0.366789 -0.096876 -0.037544 -0.022208 -0.244359 -0.057939 0.013305 -0.314418 0.017488 0.110780 -0.086487 -0.045676 -0.274690 -0.056580 0.175996 0.127437 -0.005341 0.140697 0.006017 0.033133 -0.207367 -0.075327 -0.078494 0.047873 0.110706 -0.032142 0.233743 -0.013384 -0.110329 0.099040 0.035615 -0.026612 -0.296305 -0.095665 -0.118703 -0.096175 0.181180 -0.007835 -0.161486 0.004859 -0.008942 -0.031850 0.173892 0.196016 0.050604 0.294321 -0.162677 -0.081982 -0.034464 -0.012419 0.135797 -0.107877 -0.035925 0.175544 0.077928 -0.042040 0.093298 -0.185774 0.021298 -0.179695 0.019319 0.027064 0.022043 0.052801 -0.171048 0.033573 0.180449 0.035685 -0.076416 -0.359010 -0.145383 -0.140225 0.163599 -0.184166 0.045884 0.235764 -0.050166 0.036926 -0.018716 0.205787 0.071603 0.010632 0.067866 -0.119370 -0.011402 0.096470 0.091322 -0.046561 0.020851 0.058610 -0.228694 0.083161 -0.057359 0.024422 0.138395 -0.078650 0.077414 0.211780 0.218725 -0.095243 0.052479 -0.178691 -0.127115 0.068153 0.076525 -0.059207 0.182320 -0.155337 0.086815 -0.073494 0.140204 -0.043574 -0.137943 0.181246 -0.105978 0.043545
NDL -0.119955 0.072315 0.021843 -0.036892 0.079525 0.055450 0.054057 -0.025011 -0.128717 -0.054170 -0.051651 -0.028649 0.038982 0.148184 -0.002002 -0.083797 -0.113388 -0.431463 0.122128 -0.050843 0.222800 0.360714 -0.071270 0.185669 -0.208283 -0.032874 0.367629 0.067398 -0.004613 0.239188 -0.059940 -0.159951 0.001448 -0.177129 0.145573 0.191201 0.120495 0.113873 0.164708 0.064162 -0.088311 -0.030157 0.169026 -0.150100 0.196084 0.287194 0.144376 -0.029228 -0.241532 -0.004268 -0.014975 -0.003560 0.105811 -0.027177 0.065729 -0.091758 -0.109974 -0.245700 -0.051121 -0.068608 0.116905 -0.028522 0.012118 -0.155755 -0.131607 0.131352 -0.134673 -0.015223 0.148115 -0.276989 0.037930 -0.426451 0.143235 -0.195233 -0.009289 0.183452 0.228959 -0.265171 -0.034725 0.013016 -0.015575 -0.076667 -0.283303 -0.021148 -0.333929 -0.033275 -0.145644 0.035622 0.125837 -0.019521 -0.026408 -0.076690 0.420175 -0.015121 -0.097314 -0.071741 -0.306984 -0.109806 0.038935 0.017146 0.116990 -0.172999 0.000642 -0.017568 0.152070 -0.095267 -0.156551 0.030714 0.003142 -0.200935 -0.127471 -0.063638 -0.165153 -0.064999 -0.019480 0.293463 -0.047341 -0.043521 0.035596 0.176534 0.307804 -0.052110 -0.148417 0.052508 0.004907 -0.136767 0.029068 0.076398 0.153292 -0.052929 -0.120639 0.098358 -0.042390 -0.058019 -0.015792 -0.003152 0.274170 -0.109004 -0.086449 -0.210601 0.023650 -0.151960 -0.061652 0.005900 -0.004787 -0.113579 -0.035316 -0.006340 -0.142978 -0.136377 -0.268135 0.132242 -0.041499 0.175007 -0.114106 -0.140857 0.086426 0.107686 -0.095878 0.026428 0.104536 0.006195 0.100630 -0.048946 0.093586 -0.151323 -0.050021 -0.052739 -0.055809 -0.010747 -0.354729 -0.011188 -0.177862 0.058834 -0.066033 -0.114790 -0.002801 -0.277764 0.238946 -0.103413 0.069766 0.157770 0.377073 0.143496 -0.085927 -0.048005 -0.124893 -0.107660 -0.060907 0.054447 0.090783 -0.166315 -0.136060 -0.150412 0.168804 0.150535 -0.018571 -0.137568 -0.018905 -0.172709
ISR 0.052013 0.023151 -0.073681 0.049677 0.067272 -0.076403 0.160687 -0.025287 0.121437 -0.011483 0.011990 -0.116614 -0.105430 -0.036382 -0.120839 -0.175228 0.051634 -0.067038 0.128980 -0.042658 0.058534 0.104952 -0.026766 -0.074880 0.062247 0.119004 -0.105162 0.122279 -0.054340 0.032172 -0.138911 -0.061278 0.091399 0.003747 -0.050991 -0.119747 0.046432 0.045511 0.072523 -0.030209 -0.015762 -0.058227 0.124666 -0.308396 -0.017862 0.149804 0.169311 0.041976 0.055962 -0.020660 -0.233943 -0.025332 0.034742 0.036571 0.066726 -0.018405 -0.049879 -0.027622 0.071481 0.040244 0.133863 0.069759 0.125893 -0.257136 -0.035219 -0.153762 -0.088704 -0.167502 0.007374 -0.124529 -0.054211 -0.041388 0.017967 0.104245 -0.200512 0.005885 0.053914 -0.174186 0.054726 -0.116854 -0.043305 0.081418 0.128943 0.106163 -0.022525 -0.007934 -0.030026 -0.078414 -0.023798 -0.045288 -0.102738 -0.106148 0.157720 0.087895 0.158876 0.083611 0.002613 -0.044036 0.012463 0.050043 -0.049669 -0.212418 -0.118175 -0.206632 -0.197480 0.070739 -0.004090 0.050371 0.135161 0.139532 -0.152974 -0.109726 0.054570 -0.017742 -0.052857 0.016622 -0.134638 0.135834 0.085730 0.138164 0.234721 0.068156 -0.122799 0.170099 0.089433 -0.019597 -0.064278 0.174837 -0.130878 0.061997 0.126013 -0.024122 0.136870 0.136820 0.090315 0.126221 0.106705 -0.010510 0.013829 -0.043498 -0.027532 -0.173204 0.071894 0.169352 -0.062385 0.094239 -0.171013 0.109655 0.068311 -0.131127 -0.144757 0.054614 0.122276 -0.042006 -0.061251 -0.047171 0.252391 -0.097955 0.060015 0.009214 0.028975 0.079934 -0.138975 0.058049 0.170984 -0.045537 -0.201583 0.048563 -0.068118 0.013822 -0.140803 -0.005467 -0.105622 0.023700 -0.135432 -0.070074 0.010926 -0.207432 0.160601 -0.185425 0.190743 0.017425 0.203206 0.128302 -0.135373 -0.006647 -0.056456 -0.178813 0.073315 -0.121844 0.261127 -0.156577 0.301706 0.003482 -0.095283 0.052721 0.080564 -0.231730 -0.044665 -0.046509
EGT -0.111670 0.028905 0.061758 0.085417 0.015987 -0.184201 0.100419 -0.087867 -0.038188 -0.020281 -0.106652 0.027625 -0.048749 -0.099127 0.018802 0.057520 0.020493 -0.002717 -0.049278 0.176205 -0.022098 -0.026767 0.180583 -0.057517 0.033876 0.048784 0.012009 -0.030750 0.008113 0.223391 -0.156585 -0.003568 0.076904 -0.023516 0.037863 0.022907 -0.115447 -0.109089 -0.161906 -0.022426 -0.237417 0.143993 0.055757 0.070440 0.018784 -0.007589 0.010511 -0.042042 -0.047450 -0.089705 -0.033109 0.019565 0.113555 0.113475 -0.112136 0.049416 -0.080607 -0.098665 0.419362 0.248527 0.028940 -0.153837 0.118802 -0.179466 0.309086 -0.047869 0.032083 0.095635 0.129711 -0.077271 -0.068482 0.084734 -0.078434 -0.144841 0.082453 -0.124683 0.108011 -0.118376 -0.094153 -0.208517 0.030824 0.084702 0.271527 -0.061520 -0.159145 0.032770 -0.068263 -0.062316 -0.066153 -0.204368 0.140683 -0.086770 0.123792 -0.003852 -0.062513 0.001915 -0.064467 -0.166955 0.051712 0.071020 0.077816 0.002069 -0.030988 -0.041832 -0.125679 -0.006879 -0.233907 -0.051984 -0.006428 -0.051482 -0.000561 0.084967 0.026781 -0.047644 0.108875 0.130129 0.131325 -0.146635 0.262422 -0.003190 0.136572 -0.023405 -0.037561 0.043038 -0.026856 -0.123294 -0.105217 -0.014707 0.104919 -0.019965 0.034866 0.305612 0.056452 -0.191082 -0.011119 -0.086469 -0.105796 0.089466 -0.056153 -0.100854 -0.221808 -0.149428 -0.070293 -0.067302 0.142106 0.050953 -0.046535 0.119352 0.046556 -0.118556 -0.117261 0.010906 -0.028713 0.048703 -0.066991 -0.010132 -0.048095 0.193205 -0.037339 -0.039279 0.035114 0.049624 -0.188934 0.054793 0.102866 -0.059133 0.025508 -0.009717 -0.058051 -0.042548 0.082689 0.009215 -0.088143 0.116078 -0.044392 -0.197067 -0.063270 -0.072728 -0.015476 0.015046 0.111428 0.218820 0.078635 -0.022491 0.078282 -0.056656 -0.211738 -0.185050 0.003425 -0.213650 -0.008666 -0.091032 -0.110776 0.130330 0.295480 0.049823 -0.036537 -0.043794 -0.236857 -0.111705
IDS -0.241625 0.021320 -0.063676 0.139359 0.007449 0.102440 0.082156 0.062290 -0.024378 -0.192682 -0.012639 0.221403 -0.054947 0.133226 -0.048229 -0.050741 -0.131430 -0.030920 -0.023470 -0.127768 0.153955 0.085932 -0.089869 -0.129573 0.019978 0.165338 0.153949 0.019432 0.074918 0.127140 -0.100858 0.201181 -0.031753 -0.206935 0.318250 -0.132010 0.061365 -0.084714 -0.031321 0.001886 -0.039882 0.016212 0.060712 -0.233089 0.014032 0.110594 0.126430 0.045392 -0.028466 -0.201347 -0.122691 -0.018845 0.051285 -0.061370 0.003569 0.058901 0.152647 -0.244678 0.255810 0.008022 0.024045 -0.046358 0.198116 -0.205853 -0.042209 0.134049 -0.055098 -0.063421 0.093359 -0.028461 0.018276 0.154177 -0.032330 -0.335847 -0.082679 0.124228 0.044870 0.256074 -0.300201 -0.203694 0.131328 0.036782 0.019516 -0.089118 -0.039917 -0.030978 -0.063400 0.154648 -0.133224 -0.003024 0.132360 0.042183 0.076444 -0.124548 -0.018700 0.049636 -0.114538 -0.195299 0.086441 0.090531 0.029863 -0.084324 0.054938 0.056037 -0.187795 0.022183 -0.157573 0.160292 0.067782 -0.224058 -0.184200 -0.182699 -0.123572 -0.176310 0.089954 0.138889 -0.033847 0.015652 0.169162 0.185292 0.192789 -0.027999 0.133208 -0.071257 0.033993 -0.020859 0.011623 0.098394 -0.060719 -0.076679 -0.116634 0.015368 0.069212 0.074367 0.076132 -0.014613 0.015605 -0.063199 0.104893 -0.129077 0.060139 -0.057177 -0.202280 -0.149311 -0.111657 0.231512 0.094691 0.087152 0.012596 -0.238351 -0.075624 0.139071 -0.020325 -0.140340 0.114044 0.071266 0.068846 -0.089952 -0.050692 0.132816 -0.037444 -0.164931 -0.224597 -0.232404 -0.044202 -0.144314 -0.061326 -0.169557 -0.043774 0.100498 -0.085518 -0.079737 0.033368 0.076320 -0.238907 -0.139069 0.097493 -0.122871 0.093277 0.120679 0.332310 0.145866 0.203736 0.076293 -0.124787 -0.015230 -0.355367 -0.231358 0.241566 -0.187059 0.097027 0.050105 -0.000926 0.056736 0.163343 0.235450 0.207412 -0.082708 0.093242 -0.076138
ASK -0.110689 0.093639 -0.036595 0.092520 -0.063624 0.123642 -0.025078 0.012598 0.043380 -0.126181 -0.042459 -0.117991 -0.071651 0.210606 0.015078 -0.031259 0.011354 -0.100064 -0.132364 0.102707 0.224948 -0.016769 0.000319 -0.026789 0.201484 0.000305 0.130099 -0.057663 0.035930 -0.007213 -0.177743 -0.025725 0.046437 -0.029683 0.095889 -0.029993 -0.072635 0.162353 0.119209 -0.026799 -0.313946 0.127712 0.130944 -0.168071 0.063341 0.000121 0.124419 -0.215312 0.164927 -0.109687 0.071576 -0.158754 0.102750 -0.047549 0.085953 0.089593 -0.144792 0.049454 0.235179 -0.107418 0.108424 0.059365 -0.008085 0.020887 0.077850 -0.270784 -0.077528 -0.102317 0.093344 -0.144167 0.028303 -0.110527 0.058659 0.047806 0.256819 0.031969 -0.075541 -0.016160 -0.040264 -0.085389 0.004138 0.213226 0.019432 -0.072995 -0.009134 -0.033424 0.113446 -0.024529 0.085327 -0.200571 -0.082540 -0.172780 0.022337 0.147870 0.113652 0.145517 0.011370 -0.161165 0.167703 0.052290 -0.060144 -0.113437 0.224551 0.125885 -0.241910 -0.011110 -0.071880 0.088432 0.039325 0.001848 0.002256 -0.221658 -0.120796 -0.090109 0.175597 0.076743 -0.001481 0.016268 0.086091 0.052945 0.019378 -0.149440 -0.013423 -0.063439 -0.058746 -0.005244 0.025158 0.242877 0.080224 -0.058407 -0.219296 0.224363 -0.041630 -0.027751 0.105188 0.205903 0.186864 -0.202606 0.043294 0.073026 0.058773 -0.156644 -0.064626 0.042015 0.150476 -0.003143 0.038990 0.308231 0.087996 0.031440 -0.231884 0.143067 -0.009869 -0.034679 -0.021947 -0.078017 0.060511 -0.005313 0.114544 0.084654 -0.133684 -0.123540 -0.022996 0.135338 -0.130143 -0.093012 -0.028789 -0.067499 -0.089812 -0.152713 -0.116584 -0.061854 -0.064697 -0.127082 -0.152612 -0.051450 -0.273354 0.115241 -0.001554 0.021669 0.035057 -0.106945 0.073787 0.022392 -0.164652 -0.076574 -0.283526 -0.104823 0.092095 -0.146963 0.078283 0.097449 -0.124942 -0.006190 0.089155 0.001800 0.035572 0.191016 -0.022886 0.156143
DPV 0.126793 -0.038896 -0.249240 0.080173 -0.143652 0.245565 0.011480 0.054947 0.062902 0.099693 -0.126510 0.029691 -0.085894 -0.061300 -0.219806 -0.229329 0.233052 -0.108903 0.191631 0.067139 0.045303 0.036956 -0.052241 0.049550 -0.053528 0.061908 0.083953 -0.135055 0.020293 0.068618 -0.305730 -0.055946 -0.086432 0.047296 -0.263141 -0.017650 0.042133 -0.213703 -0.089241 -0.121383 0.180468 -0.126644 0.028918 -0.009770 0.132650 -0.132510 -0.331830 0.259936 0.098323 -0.157688 0.114575 0.166566 -0.107917 0.081656 -0.212965 0.059098 -0.098668 -0.059012 0.207266 0.021268 -0.020687 -0.180993 0.023700 0.164563 -0.048918 -0.187329 -0.139428 -0.007876 0.044912 -0.291195 -0.159636 0.013281 0.241441 -0.027922 0.222368 -0.012729 0.283157 -0.338632 0.103085 -0.289441 0.035254 0.023364 0.050221 -0.122128 0.026466 0.194928 0.012478 -0.022586 -0.122280 -0.231342 0.117160 0.032222 -0.005122 0.118838 0.152223 0.185999 -0.007583 -0.149281 -0.063619 0.352202 -0.054522 -0.151356 0.018031 -0.135300 -0.000101 0.092753 -0.185081 0.094467 0.020450 0.128594 0.188918 -0.167535 -0.231137 -0.359804 0.019519 -0.135628 -0.157425 -0.105807 0.067613 0.217376 0.335678 0.089695 -0.073088 0.339937 -0.019653 -0.183972 -0.033097 0.143659 0.041125 0.199313 -0.243137 -0.106328 0.053424 0.011577 0.140228 0.172486 -0.032885 -0.010435 0.081894 0.148768 -0.046536 0.175577 -0.190529 -0.093852 -0.024200 -0.043303 -0.030832 0.403543 0.030792 0.100339 0.070220 0.043628 -0.005428 0.014462 -0.222459 -0.290704 0.020439 0.200707 0.052724 0.265524 0.003450 0.199607 -0.208578 0.215160 -0.018015 -0.076774 -0.201166 -0.229654 -0.208744 0.238916 -0.177158 0.008295 -0.169651 -0.072537 -0.208841 -0.218614 -0.084007 0.119827 -0.020051 -0.012307 -0.195529 0.148782 -0.109306 0.167726 0.022052 -0.052758 -0.020952 0.065893 -0.072817 -0.187210 0.280432 0.225234 0.084653 0.123696 -0.030185 -0.038759 0.077960 -0.157705 -0.029495 -0.044749
ITE -0.160383 -0.122594 0.019202 0.073932 0.014446 -0.111142 0.067241 -0.061189 0.058189 0.010241 0.131611 0.148201 -0.085559 0.077080 -0.076959 -0.099705 0.033814 -0.089041 0.013419 -0.064002 -0.098585 0.046381 0.111251 0.166350 0.083940 0.116362 0.105112 -0.102064 0.104089 0.268470 -0.382333 0.095286 -0.012710 -0.035016 0.012227 -0.150097 0.032343 -0.015388 0.054142 0.001485 -0.136003 -0.030755 0.088866 -0.235452 -0.062647 -0.024225 0.109667 0.062908 0.076998 -0.224305 0.112911 0.108381 0.187580 -0.094911 -0.054642 0.028570 -0.311675 -0.122686 0.280086 0.027350 -0.034667 0.037963 0.114591 -0.123820 0.125124 -0.131304 -0.128749 -0.089942 0.160102 -0.136998 -0.042858 -0.131910 -0.012513 -0.071487 0.122471 -0.008428 -0.086915 0.031926 -0.047214 -0.197535 0.022364 0.124020 -0.065511 -0.136870 0.111970 0.046054 0.036755 0.105313 -0.020906 -0.016508 0.060854 -0.192972 0.058974 -0.087210 -0.000906 -0.013287 0.072311 -0.228502 0.166028 0.077176 0.205656 -0.262543 -0.027876 -0.153311 -0.269750 -0.154239 -0.173565 0.018346 -0.043588 0.192841 0.005686 0.007759 -0.104024 0.015445 -0.103986 -0.004329 -0.010039 0.092068 -0.016278 0.106450 0.160591 0.118876 -0.019294 0.052414 0.278391 -0.081039 0.041574 0.033277 0.015471 0.011648 0.142542 -0.065511 0.033657 0.086511 0.065217 -0.013760 -0.014341 0.102417 -0.131915 -0.016652 -0.109938 -0.017490 -0.108290 0.008188 -0.015987 0.023012 -0.100998 0.019589 0.017061 -0.080385 -0.119800 0.088463 -0.013569 0.015009 -0.176733 0.041788 0.119252 -0.000516 -0.096285 -0.102491 -0.146432 0.032115 0.072019 0.115851 0.008529 -0.011864 -0.030313 0.032756 -0.015872 -0.156017 -0.064347 -0.172947 -0.159049 -0.055552 -0.244622 -0.133395 0.107183 -0.216026 0.156503 -0.046202 0.014719 -0.057206 0.162887 0.049150 -0.076817 -0.096850 -0.014991 -0.118279 -0.114294 -0.006004 0.162929 -0.011895 -0.087398 0.129326 0.095795 -0.020311 0.270927 -0.012650 -0.163454 -0.081907
KVE -0.107061 0.047093 0.011073 0.014891 -0.004278 -0.044611 -0.007792 -0.049801 -0.033001 0.081348 0.037788 -0.062702 -0.133393 0.104327 0.029747 -0.006806 0.051384 -0.142245 -0.132366 0.091585 0.110800 -0.006975 0.025924 0.086902 0.047469 0.233495 0.045993 -0.035565 -0.004790 0.220584 -0.322539 0.040152 0.205725 -0.111052 0.118987 0.081651 0.049417 0.057511 -0.048470 0.014597 -0.130065 -0.003077 0.185848 -0.219997 0.131407 0.104246 0.127549 -0.047006 -0.037761 -0.073368 0.108637 0.032710 0.190829 -0.067551 -0.013859 -0.117955 -0.227844 -0.148099 0.284963 0.145215 -0.023819 0.060520 0.147892 -0.158438 -0.008764 -0.048681 -0.125578 -0.090880 0.293717 -0.095555 -0.012896 -0.126720 0.079145 -0.202245 0.047350 0.034114 -0.081338 -0.067294 -0.063887 -0.237425 0.001393 0.119656 0.132618 -0.064479 0.009375 0.075387 -0.008556 0.005275 -0.038136 -0.064236 0.199744 -0.145587 0.161765 -0.095731 0.080132 0.161045 -0.043388 -0.111528 0.081104 0.020979 0.081221 -0.267014 -0.029634 -0.085223 -0.249938 -0.116716 0.116068 -0.109895 0.077544 0.144140 -0.060566 -0.078406 -0.184292 -0.076693 -0.033663 0.148960 0.030194 -0.028033 0.203922 0.065778 0.011595 -0.015237 -0.153200 0.030618 0.136017 -0.180005 -0.046134 0.158848 0.088498 -0.117379 -0.108908 -0.013650 0.014006 0.092910 0.051711 -0.090467 0.160459 -0.073986 -0.162351 0.154852 0.085036 -0.126298 -0.244629 -0.039337 0.046146 -0.024338 -0.013927 0.181876 -0.001678 -0.071844 -0.084737 0.100705 0.004781 -0.129228 0.218614 0.178305 0.143869 -0.018119 -0.008621 -0.089627 -0.008189 -0.113642 -0.004489 0.013664 -0.016399 -0.054864 -0.063112 -0.019334 -0.111314 0.013263 -0.158575 -0.067911 -0.032904 0.041632 -0.082327 0.013810 -0.135713 -0.037064 -0.025829 -0.096749 0.143112 -0.051122 -0.057422 -0.135909 0.106206 -0.139741 0.033402 -0.002454 0.110446 -0.142965 -0.125168 0.018324 -0.203695 -0.056550 0.241691 0.046450 0.076690 -0.055868 0.052484 0.121059
DVP -0.137737 -0.064390 -0.025459 0.089935 -0.013103 -0.060978 0.005617 0.033480 0.107829 -0.001885 -0.049498 -0.009547 -0.035753 0.089706 0.078460 -0.052639 -0.014509 -0.034949 -0.138340 0.016403 0.069130 0.010357 0.005021 -0.041806 0.098578 0.052921 -0.080156 0.035902 -0.083982 0.177722 -0.049034 -0.042571 0.179694 -0.085488 0.015319 -0.058644 0.067155 -0.034864 -0.034993 -0.061199 -0.059139 -0.036915 0.088029 0.087421 0.072311 0.001873 0.067303 0.049390 -0.079325 -0.068147 0.110424 0.044215 -0.072065 0.129130 0.066855 0.114050 -0.061395 0.022124 0.165263 0.059571 -0.009281 0.069273 0.089458 -0.015758 0.125045 -0.024593 -0.016417 -0.083967 0.082021 -0.144722 -0.224770 -0.113425 -0.129404 -0.241457 0.127210 0.025811 0.049739 0.022465 -0.062564 -0.036107 0.060480 -0.030792 0.184993 0.012714 -0.048772 0.028720 0.077750 -0.069521 -0.097949 -0.122036 -0.085070 -0.043112 0.171274 -0.022749 0.088273 0.043810 -0.162613 -0.047373 0.010836 -0.049847 0.067805 -0.057066 0.157136 -0.041571 0.013184 -0.041172 -0.116011 0.076468 0.077405 -0.053525 0.017772 -0.070234 -0.087076 -0.063774 -0.070431 -0.006856 -0.051453 -0.047608 0.090051 0.182424 0.067353 0.101753 -0.061824 0.011137 -0.042417 -0.134470 -0.061624 0.066324 0.004995 0.035126 -0.080183 -0.044082 0.015817 -0.031446 0.043812 0.032037 -0.027204 0.051909 -0.116029 0.002547 -0.028339 -0.141813 -0.010846 -0.130548 0.139734 -0.027956 -0.002764 0.102264 -0.015633 0.051560 0.036096 0.025550 -0.095881 0.060330 -0.106398 -0.013336 0.072362 -0.135571 -0.026366 0.027130 0.061236 0.201762 -0.102882 0.051083 -0.046338 -0.032738 -0.207392 -0.067062 -0.038502 -0.047755 -0.245452 -0.046117 -0.133263 0.014458 -0.102311 -0.114147 0.007187 -0.058107 0.014670 -0.081031 -0.019476 -0.021242 0.132631 0.001026 0.052492 -0.075991 -0.153552 -0.140721 -0.040344 -0.083206 0.030479 -0.253568 -0.164544 -0.109928 0.195435 -0.133155 0.013539 0.132755 -0.138509 -0.101211
ALH -0.117247 -0.024631 0.088753 -0.135368 0.148668 -0.057159 0.240138 0.265486 0.200915 -0.070159 0.062271 0.097705 -0.027010 -0.131468 0.056850 -0.086458 0.104901 -0.086042 -0.133818 0.047755 0.145038 -0.121433 0.102149 0.114501 -0.168874 0.032893 0.128031 0.163134 0.016612 0.167728 -0.045878 -0.003050 -0.087664 -0.065803 -0.030837 0.073889 -0.010404 -0.065100 -0.060422 0.040256 -0.071877 -0.152421 0.228688 0.175255 -0.003499 -0.068820 -0.039035 0.062000 0.022586 0.375570 -0.094445 0.052923 0.183843 0.028900 0.003469 0.001225 -0.237097 0.097245 0.261330 -0.154681 -0.182040 0.297492 0.121121 -0.028400 -0.127540 0.035165 0.158459 -0.039533 0.076975 -0.257293 -0.259236 0.004226 0.056090 0.092539 0.249558 0.050707 -0.081340 -0.301357 -0.068755 -0.256977 -0.098174 0.005171 -0.022874 -0.109589 -0.080026 -0.009842 0.225201 0.218304 0.006010 0.014706 -0.072316 -0.182245 0.216049 0.052810 -0.005099 0.066871 -0.068607 -0.145160 -0.334465 0.240080 0.274877 -0.157220 0.049675 -0.089410 -0.184529 0.027795 -0.131287 0.212856 -0.120356 0.088793 -0.011533 -0.064595 0.144353 -0.170610 0.016700 -0.089109 -0.191985 -0.008028 -0.225973 -0.034667 0.131442 -0.011708 -0.058035 -0.249081 -0.202526 -0.222520 -0.056040 0.186677 -0.078048 0.070726 -0.125957 0.112719 -0.136192 0.019121 -0.054130 0.043841 0.189407 0.200324 0.020663 -0.177422 0.188051 0.089267 0.084366 -0.129001 -0.194337 0.020908 0.127834 -0.015033 0.106504 -0.068887 -0.024821 0.198252 0.087628 -0.094552 -0.150323 0.012985 -0.036050 -0.121150 0.006307 0.236659 -0.085782 0.148621 -0.067247 0.106510 -0.071523 0.091521 -0.180320 0.130669 -0.067705 -0.098009 -0.038551 -0.060406 -0.017114 -0.217410 -0.185686 -0.053805 0.003845 -0.104601 -0.015687 0.026995 -0.029834 0.334105 0.001338 0.293660 0.058044 0.012827 -0.209112 -0.262141 0.122284 -0.041801 0.030575 -0.122619 0.095152 -0.074753 -0.009637 -0.230589 0.277669 0.061121 0.188452 -0.011058
TPD 0.136038 -0.193916 -0.120413 -0.101255 0.024112 -0.012966 -0.003859 -0.005047 0.159284 -0.091604 -0.126951 0.168915 -0.052064 -0.045680 0.045822 0.032707 0.051154 -0.103965 -0.108022 0.265540 0.044391 0.119783 0.078868 -0.113376 0.232135 -0.013439 -0.035363 0.129080 -0.110153 0.276454 -0.189108 0.057287 0.128712 -0.097753 0.033874 -0.009634 0.285038 0.047139 0.038361 -0.107723 -0.048909 0.016319 -0.018318 -0.064847 -0.006078 0.005109 -0.109527 0.043327 0.109793 -0.079707 0.218854 0.087651 0.117332 -0.008405 -0.248657 -0.012958 -0.072720 0.006188 0.009168 0.119724 0.099252 0.058348 0.199501 -0.103884 0.057546 0.054599 -0.097147 0.003370 0.126323 0.074252 -0.121428 -0.045205 -0.162766 -0.127389 -0.014191 0.118438 0.006588 -0.044494 0.109510 -0.334380 0.167133 -0.055904 0.149036 0.058241 0.029542 -0.172146 -0.161560 0.071983 -0.292061 -0.044050 -0.045035 0.054336 0.161069 0.012698 0.188438 0.160804 -0.120580 0.166952 -0.015747 0.019278 0.088130 0.048552 0.155260 -0.006562 0.070665 -0.000314 0.093212 -0.030266 -0.046569 0.108227 0.027500 -0.098883 -0.154719 0.040740 0.195976 0.060490 0.061059 0.020515 0.033889 0.044355 0.086805 0.075495 -0.059659 0.023836 -0.008595 -0.148191 0.090296 0.130804 0.127387 0.111285 0.007102 0.058438 -0.000888 0.025541 0.008367 0.179787 0.066783 0.043093 -0.047222 0.121919 -0.244598 -0.119704 0.025694 -0.006331 -0.047845 -0.143908 -0.031841 -0.056681 -0.148014 -0.026587 -0.021248 0.069205 -0.068841 0.058531 0.068622 -0.188475 -0.111947 0.201572 -0.106381 0.085276 0.062468 -0.167980 -0.104292 0.079430 -0.061766 -0.318436 0.007107 -0.099791 0.097803 -0.181252 -0.168938 -0.071480 0.035106 -0.079720 -0.199489 0.059087 -0.033157 -0.006411 -0.030469 0.121978 -0.011867 0.115053 0.113124 0.223609 0.002675 -0.039363 -0.007268 -0.281549 -0.033429 -0.170388 0.058089 -0.031556 -0.153756 -0.035469 0.211378 -0.128389 -0.023920 0.087404 -0.191097 0.089222
KAS -0.150498 -0.053145 0.005175 -0.009647 0.013353 0.030049 -0.039155 0.192438 0.024548 -0.002263 -0.106849 0.057963 0.173921 0.141175 -0.013727 -0.106220 0.088943 -0.162203 -0.110688 0.065361 0.003883 -0.070004 0.023147 0.057675 0.177622 0.127438 -0.007896 -0.139484 0.011478 0.122587 -0.131935 0.063666 0.270704 -0.005878 0.205861 -0.050284 -0.043659 0.018155 0.001648 0.056779 -0.177887 0.005825 0.076558 -0.375853 -0.043431 0.104220 0.051353 -0.123959 0.090811 0.046550 0.048631 -0.237636 0.065190 -0.183423 0.120999 -0.145409 -0.184044 -0.076736 0.137922 0.164635 0.053353 0.077853 -0.082385 -0.033113 -0.084642 -0.021482 -0.152088 -0.202307 0.189403 -0.151757 -0.044519 -0.148460 -0.017770 0.068080 0.125119 0.030454 -0.100060 -0.023000 -0.135263 -0.080638 -0.013963 0.086494 0.051731 -0.144000 -0.178208 -0.137742 -0.056418 -0.105993 -0.140534 -0.051667 -0.011767 -0.005427 0.126652 -0.105680 0.039572 0.045875 -0.013568 -0.029018 -0.057505 0.124807 -0.087241 -0.174384 0.027419 -0.141994 -0.120503 -0.140611 -0.061976 -0.066986 0.091847 0.045186 0.056523 -0.039246 -0.112211 -0.155578 0.189987 -0.043518 -0.015022 -0.017639 -0.145187 0.067381 0.043353 0.055579 -0.006364 0.067559 0.034531 -0.078986 -0.065030 0.180972 0.014649 0.071604 0.081438 0.053554 0.056177 0.019226 0.042507 0.119652 -0.098339 -0.222972 0.131353 0.073526 -0.065626 0.031103 -0.080867 -0.152726 0.158148 0.044910 -0.087026 0.112689 -0.055687 -0.173532 -0.114347 0.191577 -0.003789 0.060769 -0.000133 0.080900 -0.031778 0.066570 -0.045781 0.002078 -0.070414 -0.019876 -0.145617 0.132951 0.019969 0.031084 -0.132486 -0.059846 -0.088428 -0.127587 -0.122093 -0.150077 -0.012082 0.094591 -0.266324 -0.061540 -0.080345 -0.092284 -0.007587 -0.005614 0.216532 0.046089 0.186105 0.145236 -0.099888 -0.153210 -0.066240 -0.173546 0.227105 -0.058577 -0.128178 -0.017858 -0.117702 -0.042155 0.040232 -0.048133 0.110550 0.022505 -0.008837 0.006713
AQS -0.056469 0.074237 -0.057111 -0.056246 0.120526 0.156699 0.046393 0.168605 0.026307 -0.020013 -0.074485 0.009864 0.061731 -0.187461 0.087693 0.038659 0.164619 -0.065716 -0.086535 0.066240 0.215551 -0.101082 0.035670 0.029721 0.387152 0.041560 -0.120236 0.013304 0.095627 -0.018023 -0.068605 0.098456 -0.080133 -0.043751 0.251189 -0.081530 -0.020094 0.239049 0.049734 0.104781 -0.095315 0.070022 0.076190 -0.099063 -0.078324 0.083855 0.036234 0.122160 0.122154 0.038722 0.001714 -0.082657 0.244060 0.048679 0.032481 -0.168949 -0.032986 -0.004652 0.100530 -0.187108 0.143195 0.088307 0.162993 -0.061900 -0.108701 -0.081689 0.061504 -0.058800 0.058190 -0.147154 -0.112754 -0.046296 -0.099546 0.035059 0.015702 -0.123232 0.077713 -0.142386 -0.140892 -0.162232 0.142541 -0.022437 0.213791 -0.036071 -0.121395 -0.059312 0.066131 0.150000 0.098631 -0.219341 0.051963 -0.089461 0.070867 -0.044775 -0.010626 0.165812 -0.059658 -0.118246 0.071009 0.149526 -0.084642 -0.242584 0.153341 -0.029574 -0.171356 0.218946 -0.162402 0.086079 -0.041757 -0.098298 -0.106892 0.151459 -0.134576 -0.038341 0.029190 0.065174 -0.099555 -0.100899 -0.066728 0.094010 0.066747 0.154199 0.001658 0.001040 0.058516 -0.124148 0.093589 0.184872 0.137272 -0.014590 -0.025547 0.015393 -0.213593 -0.027956 0.088264 0.107004 -0.005680 -0.133698 -0.101756 -0.011009 -0.055479 -0.172591 -0.036385 0.117659 0.193601 0.090801 0.022279 -0.055039 0.034935 0.141982 -0.181248 0.012124 -0.207821 -0.154263 0.026742 -0.075667 0.222872 0.010943 -0.027172 -0.037278 0.024088 0.051472 -0.124957 0.003778 -0.072193 -0.106542 0.083453 0.167114 -0.027003 -0.155851 -0.116141 -0.146100 -0.056692 -0.048008 -0.113131 -0.058384 -0.021976 -0.004019 0.090950 -0.065735 0.137584 0.024852 0.061386 -0.092219 -0.098024 0.061241 -0.138502 -0.122975 -0.035754 0.077272 0.102084 0.054553 -0.029869 0.042638 -0.003984 -0.164639 -0.086072 0.007713 -0.065145 -0.118133
FLT -0.078710 -0.107957 0.101347 -0.059949 0.156900 0.033807 -0.020666 -0.021791 0.017294 -0.199436 -0.075606 0.149470 0.154626 0.109366 -0.064230 -0.046023 0.054326 -0.189255 0.055889 -0.112145 0.006926 0.110962 0.086792 -0.000866 0.027327 -0.111102 0.138937 -0.148838 -0.111868 0.125360 -0.172315 0.044477 -0.075794 0.052988 -0.006644 -0.074848 -0.132859 0.011110 0.067711 0.163253 -0.051116 0.205936 -0.057755 -0.123803 -0.185337 -0.080593 0.128092 -0.211278 0.114130 0.012991 0.210212 -0.219200 0.025331 0.098098 -0.040143 0.081838 0.080058 -0.008005 0.292100 -0.024461 0.043004 -0.034072 0.018904 -0.049109 -0.028386 -0.156431 -0.020597 -0.088549 0.168702 -0.227041 0.165190 -0.036029 -0.118707 0.069082 -0.031921 -0.074454 0.064978 -0.101907 0.127538 -0.266023 0.022629 -0.083729 -0.029274 0.175750 -0.076920 -0.075325 0.192698 0.044025 0.178482 -0.033633 0.020251 0.103525 -0.022337 0.164894 0.030077 0.129693 -0.179948 0.069314 -0.085036 0.132750 -0.060319 -0.167135 0.234188 -0.049551 -0.048420 0.217526 0.003202 0.069827 0.152232 0.053783 0.029165 -0.087671 -0.019117 -0.258097 -0.087877 -0.058540 0.007436 -0.239854 0.039751 0.106927 -0.038644 -0.099224 0.045119 -0.049139 0.044508 -0.142914 0.046964 0.343805 0.183628 -0.058314 0.061293 0.084693 -0.007470 -0.016887 0.019187 0.032065 0.035497 0.122523 -0.202498 -0.058997 -0.088397 0.092468 0.128080 0.059047 -0.170812 0.153186 -0.042780 -0.001316 -0.196256 0.008357 -0.399172 -0.140188 -0.174873 -0.165393 -0.057427 -0.023972 0.179814 -0.135843 0.142063 0.123564 -0.047389 0.176393 -0.089413 0.025088 -0.048156 -0.161651 -0.096939 -0.072933 -0.030863 -0.113864 -0.077636 -0.028475 0.137240 0.088688 -0.165536 0.029221 -0.199204 -0.072008 -0.038592 -0.048252 0.110099 0.282092 0.093246 -0.183577 -0.028045 0.064308 -0.203723 -0.072908 0.235817 -0.191718 0.086554 -0.209862 -0.052147 -0.022258 -0.070610 0.025919 0.091435 -0.153295 -0.265968 0.013780
KKG -0.194443 -0.105507 -0.227846 -0.014156 -0.041031 0.009501 -0.036699 0.330328 0.210820 -0.294311 0.245171 0.107949 -0.098476 0.147744 -0.165649 -0.164869 0.163983 -0.217214 0.017825 0.127089 0.125993 -0.006585 -0.029378 -0.031567 0.179507 0.252965 0.136627 -0.007005 0.054536 -0.000031 -0.536511 0.110501 -0.127206 -0.135776 -0.211718 0.088630 0.188865 -0.318866 -0.065676 0.028942 -0.281517 -0.040681 0.187111 0.115963 0.149934 0.121746 -0.202724 0.030923 -0.020014 0.103196 0.174452 0.005603 0.270576 -0.117263 -0.005318 0.022700 -0.009013 -0.138850 0.193763 0.013054 0.295676 0.142551 0.211906 -0.071174 -0.206793 -0.031786 -0.321352 0.092907 0.194189 0.083897 -0.063996 0.025993 0.175216 0.128488 0.238413 -0.033889 0.047735 -0.323209 -0.250907 -0.280264 0.009426 -0.164240 0.051424 0.172499 -0.008967 -0.073650 0.169628 0.065157 -0.004294 -0.246846 0.062780 -0.277903 0.154961 -0.056408 -0.089826 0.189544 -0.198907 0.124866 -0.111710 0.103877 0.015839 -0.125163 0.094428 -0.149573 -0.160547 -0.089203 -0.125078 0.101851 -0.008025 0.228573 -0.089906 -0.042661 -0.122406 -0.210637 0.184471 0.035775 0.207186 0.050399 -0.032554 0.054379 -0.020399 -0.159138 -0.089606 -0.078131 0.073563 -0.198370 0.096267 0.271386 -0.029356 0.068745 -0.008496 0.026604 0.009466 0.095571 0.066141 0.095025 0.076621 0.073235 0.107689 -0.051339 0.103054 -0.121844 -0.234345 -0.119205 -0.014750 -0.019831 -0.062250 0.517428 0.076132 -0.131791 -0.194843 0.376248 0.089626 -0.118764 -0.111667 -0.058375 -0.062765 -0.000969 0.096145 0.281724 0.060560 -0.078461 -0.108747 0.156460 0.299490 0.069340 -0.402569 -0.107523 -0.034794 -0.002717 -0.007446 -0.148167 -0.095026 0.046097 -0.249999 0.065803 -0.200876 -0.076928 -0.109999 -0.152037 -0.155686 0.297225 -0.117561 0.016434 -0.046540 -0.032315 -0.254559 -0.008635 0.053931 -0.039190 -0.040334 -0.057177 0.031906 0.073048 0.007896 0.013905 0.245569 -0.087650 0.078903 -0.036904
VQL -0.017613 -0.025687 -0.048640 -0.070192 0.035260 0.006396 -0.068944 -0.059595 -0.042948 0.060611 -0.006523 0.200269 -0.054132 -0.085436 -0.007387 -0.171998 0.032321 -0.079532 -0.064257 -0.003732 0.081513 0.030015 -0.042313 0.086191 0.166771 0.006567 -0.040056 -0.040931 0.044027 0.098530 -0.118602 0.019922 0.027969 -0.053666 0.029361 -0.023513 0.058140 0.084722 0.120868 0.032359 -0.004677 0.078394 0.043832 -0.028975 0.103388 -0.046604 0.074794 -0.017336 0.041615 -0.083451 -0.036647 -0.021010 0.029954 -0.010128 0.050913 0.076461 -0.124928 -0.087657 0.139833 -0.092036 0.013427 -0.004266 0.052660 -0.138971 -0.043354 -0.041699 0.012524 -0.128187 0.133688 -0.121744 0.112850 -0.173766 0.139976 -0.083691 -0.078297 0.000819 0.031372 0.046031 0.010387 -0.253827 -0.050729 0.007665 0.018699 -0.076660 -0.096861 0.019487 0.045695 0.064858 -0.002309 -0.045156 0.004293 -0.024576 0.026569 -0.120075 0.181668 0.001617 -0.016027 -0.203054 0.027176 0.213667 0.140288 -0.177532 0.056983 -0.206389 -0.165262 -0.071706 -0.111092 -0.065139 0.039072 0.073979 -0.056713 -0.007899 -0.043349 -0.009196 -0.016163 0.014957 -0.117993 0.068620 0.032939 -0.006936 0.093281 0.098049 -0.126770 0.039752 -0.060052 -0.086307 0.018423 0.131584 0.093278 -0.003632 -0.030595 -0.025998 -0.053859 0.003396 0.022541 0.059324 0.032619 0.040904 0.061285 0.112045 -0.086411 -0.042532 0.006555 0.091860 -0.013769 0.106908 -0.090474 0.009898 0.088122 -0.088328 -0.161821 0.023055 0.085047 -0.001665 0.052549 -0.008792 0.060116 0.014309 -0.041917 0.000274 -0.178341 -0.008682 -0.098326 0.012222 -0.032198 -0.090897 -0.033575 0.099933 -0.102058 -0.142343 -0.187366 0.020799 -0.067763 0.061671 -0.065978 0.054787 0.058508 -0.029266 -0.031470 -0.126532 0.090735 -0.061937 0.033239 -0.035028 0.012205 -0.041674 0.051423 -0.134820 0.029564 -0.055355 0.079573 -0.075936 -0.007465 -0.026341 0.109295 -0.061668 0.076374 -0.113652 0.030518 0.058828
DKI -0.190884 -0.118740 0.121170 0.177178 0.119402 -0.072233 0.023661 0.131190 0.338948 -0.071111 0.040595 0.163927 -0.041421 0.157875 0.017346 -0.201668 -0.106590 -0.175040 -0.007024 -0.006879 -0.078459 0.069504 0.040099 -0.164719 0.050438 0.039963 0.032300 -0.141155 0.147615 0.009471 -0.160926 0.317137 0.177867 -0.082343 -0.014787 -0.027044 0.314658 -0.038536 0.135899 -0.181300 -0.318289 0.177672 0.018117 -0.037018 0.040579 0.026992 0.004506 -0.045649 0.074072 0.055176 0.039213 0.009768 0.069218 0.131568 -0.020702 -0.143089 -0.061720 -0.287111 0.282386 -0.183454 -0.063402 0.020779 0.242617 -0.101733 0.005415 -0.205259 -0.072077 -0.150089 0.146324 -0.098180 0.186545 -0.007777 -0.085727 0.180285 0.058196 -0.044974 -0.091904 -0.319452 0.008562 -0.115676 0.128653 0.069094 0.022540 -0.051148 0.011831 0.269132 -0.126336 -0.139783 0.003723 -0.093952 -0.073125 0.015021 0.051081 0.062082 -0.049395 0.024273 -0.234452 -0.040664 0.193135 0.236709 -0.080615 -0.424316 0.187779 0.084251 -0.317556 -0.188761 -0.185188 0.275014 0.044667 -0.094651 -0.227897 0.010279 -0.345409 0.065943 0.180509 0.354682 0.087678 0.044524 -0.099993 0.067230 0.126892 -0.181440 -0.276763 0.071337 0.060907 0.013609 0.101595 0.178591 0.011572 -0.061138 -0.117207 -0.098314 0.058824 -0.031351 -0.026915 -0.156888 0.187568 -0.132552 0.023857 -0.065512 0.051321 0.075606 -0.235486 -0.148659 0.062135 0.317777 -0.231274 0.364355 -0.037352 0.075990 -0.120306 0.091976 0.010606 -0.067633 -0.273916 0.207364 -0.190017 0.166387 -0.097426 0.141622 0.113432 -0.012039 -0.204777 0.110692 -0.013303 -0.011682 -0.049727 -0.097996 -0.140559 -0.053108 -0.186310 0.078324 0.084293 0.002148 -0.179276 -0.107200 -0.113406 0.145856 -0.070612 -0.012688 -0.143697 0.039353 0.299540 0.102427 0.084278 0.113309 -0.113359 -0.057865 0.124276 0.139773 0.170073 -0.013379 -0.085415 -0.015690 0.020058 -0.054155 0.354945 -0.205847 -0.154340 -0.304634
GKR -0.179692 0.185934 -0.033913 0.225282 0.093847 0.041535 0.030861 0.061863 0.094471 -0.129630 -0.092014 0.018606 -0.106423 -0.008534 -0.122663 -0.229431 0.171256 0.120824 0.169675 0.243295 0.148836 0.086701 0.035133 0.010175 -0.082581 0.071552 0.082594 -0.093254 -0.077401 0.032379 -0.080091 0.002902 0.006806 -0.300552 -0.071465 0.034405 -0.242191 0.078189 0.206938 -0.244677 -0.353994 0.116845 0.120515 0.057039 0.068309 0.076704 -0.111456 0.025127 -0.255563 0.053319 -0.096964 -0.093476 0.159379 -0.117181 -0.111054 -0.038137 0.008047 -0.184215 0.152730 0.269131 0.188480 0.098554 0.104728 0.008986 0.316711 0.264657 -0.187798 -0.081049 0.325286 -0.129296 0.050736 -0.002062 -0.102782 0.005811 0.059418 -0.070063 -0.065143 0.024377 0.153727 -0.243778 0.081107 0.032824 0.003014 -0.065411 -0.200538 -0.057240 0.054927 0.206798 -0.045019 -0.162865 -0.173462 0.070361 0.036163 -0.082453 0.295535 0.071253 -0.110756 0.204960 -0.025957 -0.047606 0.006870 -0.185751 0.131286 -0.115903 -0.162208 -0.132361 -0.021025 0.069256 -0.067088 -0.170646 -0.029107 -0.178241 -0.115715 -0.107158 0.049564 0.043481 -0.007904 -0.011162 0.081316 0.002706 0.199603 0.011570 -0.207288 0.116403 0.098399 -0.039535 -0.172855 0.227282 0.027492 -0.140851 -0.144505 -0.028846 -0.065595 -0.013496 0.215293 0.046708 0.138961 -0.225412 0.030534 0.128228 -0.206913 -0.094344 -0.146885 -0.087282 -0.049981 0.133207 -0.057787 0.101221 0.090121 -0.123965 0.029991 0.027439 -0.156494 0.001545 -0.082979 -0.087035 -0.103179 0.010235 -0.050413 -0.031436 -0.040520 -0.022712 0.085664 -0.170020 -0.027970 -0.177445 -0.030628 -0.096128 -0.057758 -0.035352 -0.217997 -0.228821 0.023337 -0.018826 -0.317936 -0.209193 -0.131348 0.164428 -0.011228 0.021784 0.118703 0.030926 -0.032878 -0.269943 0.078316 -0.134337 0.112412 -0.153999 -0.105171 0.088279 -0.112201 -0.090205 0.054444 0.008444 0.057877 -0.116486 -0.095569 0.010361 -0.219972 -0.144640
AQI -0.248878 -0.076898 0.034002 -0.009504 0.148848 -0.009783 0.076494 0.210814 0.219488 0.146945 -0.123651 0.003257 -0.004943 0.115448 -0.057463 -0.021799 0.030915 -0.161519 -0.081802 0.048763 0.174251 -0.036553 -0.076271 0.105917 0.058624 0.007514 -0.069093 0.155536 0.035296 -0.060290 -0.086399 0.056605 0.077273 -0.077012 0.047291 0.040542 0.031395 0.231817 0.017167 0.090235 -0.043736 0.009995 0.073993 -0.175843 -0.018181 0.002982 0.118152 0.033224 -0.004370 -0.110303 0.048840 -0.053143 0.050836 -0.041604 0.095106 -0.010432 -0.157666 -0.095194 0.220803 0.096021 0.062640 0.158592 0.070407 -0.117240 -0.118342 -0.133166 -0.013169 -0.133159 0.104992 -0.218917 0.132375 0.003586 0.105650 0.102429 0.012390 0.039044 -0.010177 -0.113688 -0.050561 -0.107537 0.024505 -0.094672 0.041239 -0.136565 -0.172939 0.076897 0.002784 -0.102043 0.126052 0.080314 0.089495 -0.150454 0.011279 -0.067013 0.143229 0.027011 0.092174 -0.170529 0.100045 0.207659 0.127303 -0.102898 0.129789 0.023023 -0.203044 -0.028533 -0.167754 0.153343 -0.045052 0.074630 -0.166775 -0.024074 -0.064430 0.004287 0.219830 0.021672 -0.123040 0.128982 0.073860 0.006420 0.035580 0.099097 -0.107284 0.026585 0.007737 -0.033784 0.112767 0.159850 0.146804 0.132713 -0.040700 0.042006 -0.031829 0.148044 -0.041107 0.132989 0.080078 -0.148312 0.023591 0.105168 0.049323 0.067097 -0.212610 0.080984 -0.036567 0.211900 -0.002424 -0.004915 0.075519 -0.028142 -0.188606 -0.009257 0.080242 -0.049944 -0.033117 0.046777 -0.001245 -0.108220 -0.169790 0.091586 -0.032346 0.013279 -0.153666 -0.156113 0.050209 -0.097874 0.083693 0.213229 -0.039105 -0.203868 -0.111347 -0.070024 -0.029421 -0.138900 -0.228405 -0.104661 -0.024547 0.108138 0.024263 0.099569 0.076796 -0.004522 0.112313 -0.071456 0.150758 0.069778 0.101004 -0.083980 0.077903 0.044750 0.212419 -0.103299 -0.067028 0.023771 0.179915 0.034751 0.171427 -0.242086 0.115257 0.045339
IEI -0.081725 0.221127 -0.099981 0.115978 -0.000008 -0.082334 -0.005559 -0.018935 0.064091 0.164877 -0.084924 0.194442 -0.123293 0.018649 0.111028 -0.233260 0.054540 -0.157307 -0.019605 0.038825 0.090284 0.183712 0.011677 0.144232 0.126799 0.184495 -0.015032 -0.017166 0.212068 0.198826 -0.233054 0.160489 -0.019710 -0.134733 0.275112 0.020357 0.159851 -0.181388 0.258577 0.041777 0.004626 0.050724 0.021536 -0.111572 -0.040302 0.260068 0.089011 0.104561 0.007118 0.018008 0.093243 -0.023232 0.012691 0.001457 0.228580 0.246204 -0.216551 -0.211017 0.214660 0.094549 0.022056 0.083115 0.101214 -0.004012 0.075634 0.042595 -0.098952 -0.243971 0.110512 -0.026898 0.242451 0.034748 0.273556 -0.295588 -0.112818 -0.020278 -0.194146 -0.240495 -0.017466 -0.030379 -0.034589 0.151456 0.064355 -0.065914 -0.107846 0.119864 0.019969 0.275145 0.060193 0.107511 0.024163 -0.039538 -0.049904 0.023989 0.209515 -0.072762 0.002939 -0.084815 0.003667 -0.021128 -0.031849 -0.005630 -0.003798 -0.198994 -0.274910 -0.308995 0.122665 -0.122939 0.022013 0.158201 -0.161463 -0.133232 -0.056043 0.185001 0.051812 0.157852 -0.011721 0.204936 0.148154 -0.156793 0.178749 -0.020420 -0.203135 0.072317 0.068035 0.137589 0.111748 0.129987 0.147916 -0.073755 -0.002879 0.005845 -0.105230 -0.038312 0.262926 -0.171933 -0.069429 0.101828 -0.016988 0.288109 0.132184 0.039790 -0.098314 -0.042397 -0.042221 0.209151 -0.055412 0.375939 0.217065 -0.127407 -0.096213 0.005947 0.123285 0.085037 -0.249820 -0.074256 0.179846 -0.030442 -0.071738 0.106723 -0.019865 0.112355 -0.280775 0.139222 0.025748 -0.061708 0.166612 0.019045 -0.300702 -0.264961 -0.192097 -0.126403 -0.156591 -0.096980 -0.114587 0.064352 -0.089640 0.025502 -0.016342 -0.000796 0.185633 -0.028708 0.111710 -0.161770 0.053788 0.112316 -0.040196 -0.285841 0.219793 0.012624 0.251746 0.074085 -0.251582 -0.175617 0.009790 -0.050714 0.290954 -0.174061 -0.012321 -0.003692
KTI -0.256541 0.011625 0.080350 -0.122742 0.203695 -0.024455 0.130236 -0.057619 -0.063986 0.096935 -0.002972 0.096193 0.050254 0.117759 0.022771 -0.154560 0.105436 -0.243354 -0.103900 -0.011795 0.107631 -0.067898 0.136957 0.029875 0.163193 0.227135 0.026239 -0.030927 0.207322 0.052334 -0.334667 -0.001453 0.117719 -0.104457 0.004324 -0.102326 0.089850 0.099305 0.060052 -0.176218 -0.035562 0.105003 0.074601 -0.287987 -0.058486 0.072130 0.070547 0.041795 -0.081706 -0.090188 -0.035614 -0.085552 0.024516 -0.054582 0.022417 -0.014332 -0.097091 -0.155495 0.108482 0.124009 0.202242 0.145535 0.029511 -0.061115 -0.098742 -0.131233 -0.072803 -0.229343 0.176688 -0.193157 0.147629 -0.165309 0.039436 0.024709 0.016813 -0.023685 0.045145 -0.050122 -0.083708 -0.196104 0.035150 0.142620 0.046013 0.078462 -0.083195 -0.079246 0.005767 -0.103889 -0.086803 -0.065522 0.122984 -0.027758 0.023156 0.015551 -0.003052 0.095865 -0.157178 -0.194590 0.155030 0.144727 0.066059 -0.057564 -0.111659 -0.018935 -0.272957 -0.061359 0.024439 0.093151 0.058035 0.051347 -0.180271 -0.053539 -0.090546 0.088023 0.121802 0.003954 0.052314 0.139655 0.045663 0.018790 0.005146 -0.006734 0.043875 -0.154805 0.048292 -0.026111 0.082877 0.153453 0.047952 -0.064347 0.083102 -0.036755 0.067269 -0.028549 0.108505 -0.027032 0.030849 -0.047337 -0.125417 0.047558 0.036321 -0.093252 -0.140377 -0.087036 -0.001562 0.024574 -0.175646 0.197084 0.028554 -0.087492 -0.179055 -0.036253 0.009870 0.023867 -0.043229 0.045580 0.151667 0.081050 0.125798 -0.020843 -0.067926 -0.072200 -0.100204 -0.034029 -0.005654 -0.179375 -0.126112 -0.071658 -0.135753 -0.058315 -0.093963 -0.066864 -0.102362 0.020852 -0.076589 0.060653 0.025753 -0.094435 -0.100028 -0.035914 0.027372 0.049697 0.101356 0.022379 -0.049837 -0.102757 -0.173313 -0.119034 0.067422 -0.085237 0.065623 -0.114536 -0.184486 0.002165 0.107912 -0.112251 0.172396 -0.246993 -0.236370 0.063769
IDT -0.072364 -0.118114 0.118988 0.038975 0.150361 0.126115 0.065319 0.117961 -0.062434 -0.162684 -0.140659 0.130688 -0.058664 0.116218 0.046597 -0.115373 0.100834 -0.095239 -0.065990 0.029408 0.112100 -0.036045 0.048690 -0.115130 0.123246 0.300029 -0.045846 -0.047571 0.252025 0.139877 -0.024695 0.200423 0.002754 -0.011450 0.043568 0.030001 0.250416 -0.122841 0.033831 -0.083313 -0.037437 -0.110548 0.000360 -0.155368 0.047795 0.215417 0.153406 -0.092190 -0.067549 -0.130154 0.050174 0.046374 -0.001474 0.089481 0.028731 0.021608 -0.123894 -0.152982 0.180760 0.120949 0.113575 0.023533 0.163679 -0.356842 -0.094565 0.097167 -0.014338 -0.147331 0.043239 -0.140234 0.090955 -0.046889 0.242841 -0.233652 -0.024411 0.210341 0.083513 -0.041180 -0.073693 -0.240961 0.107912 0.068285 -0.060694 -0.147931 -0.077526 -0.147967 -0.036561 0.035414 0.188455 -0.064330 0.080453 -0.184736 -0.007981 -0.135594 0.114831 -0.011611 0.005305 -0.125920 0.090368 0.050765 -0.097930 -0.230428 -0.001005 -0.146468 -0.191523 0.204413 0.103723 0.134256 0.123765 0.014672 0.017959 -0.187927 0.089000 0.072794 0.050081 0.004422 0.161193 -0.103649 0.159470 0.161466 0.191404 -0.049014 0.039998 0.069830 -0.118992 -0.042338 0.127054 0.195426 0.108782 -0.146646 0.006920 0.007548 0.056168 -0.010773 0.215760 0.098886 0.175517 -0.092242 0.167928 0.002745 0.099321 -0.051356 -0.170454 -0.147122 0.029227 0.045756 -0.096597 0.080121 -0.037949 -0.112900 -0.034703 0.136715 0.078329 -0.180512 -0.083558 0.098654 0.033159 0.092397 -0.030921 -0.062454 0.029137 0.051651 -0.214354 -0.144821 0.014033 -0.023878 -0.075722 0.038589 0.041371 0.160697 -0.159725 -0.406889 0.056041 -0.028496 -0.144215 -0.244515 0.161380 -0.140008 0.068391 -0.006128 0.018083 -0.080889 0.209937 -0.059409 0.085543 0.222981 -0.195509 0.005955 0.045923 -0.062817 0.013857 0.045098 0.117972 -0.039123 -0.115746 0.099250 -0.082257 -0.137239 0.000370 -0.020705
SAQ 0.043665 0.006451 -0.101541 -0.150251 0.137779 -0.052400 0.014975 0.083534 -0.033844 0.092026 -0.150816 0.016674 0.130471 -0.027224 0.039207 -0.072972 0.118923 -0.164428 -0.087776 0.149275 0.090699 0.093593 0.001369 0.068028 0.216071 0.106847 -0.101664 -0.052621 -0.147286 0.018553 -0.011121 0.023053 0.095093 -0.085672 0.190392 -0.084196 -0.005520 0.119134 0.077552 0.044782 -0.109980 0.016555 0.057243 -0.034435 -0.045766 -0.044371 0.031604 0.032397 0.122979 -0.032693 0.022665 -0.027287 0.015999 -0.057868 0.012043 -0.027365 -0.191801 -0.049641 0.180825 0.020778 0.193514 -0.010861 -0.003062 0.002218 -0.196693 -0.116657 0.042105 -0.081773 0.200162 -0.145033 -0.016308 -0.052394 -0.060065 -0.123835 0.023648 0.096081 -0.079372 -0.012471 -0.053582 -0.203061 0.195514 -0.000231 0.017587 -0.147354 -0.113318 0.044743 0.065813 -0.005705 0.054848 -0.068097 0.044833 -0.149731 0.176509 -0.025085 0.104303 0.062979 -0.015776 -0.030703 0.126792 0.230660 0.132558 -0.213481 0.115593 -0.132498 -0.045891 -0.028720 -0.173561 -0.027880 0.015751 -0.070884 0.017058 -0.162463 0.010424 -0.133528 0.050123 0.047934 -0.080029 -0.015587 -0.018825 0.042780 -0.089817 -0.054555 0.006151 0.023221 -0.033675 -0.001823 -0.015869 0.089460 0.054243 0.177552 0.017797 0.176504 0.055038 0.091681 0.089194 0.033429 -0.003884 -0.066561 0.028269 -0.043807 0.158818 -0.042088 -0.106541 0.097470 0.150292 0.070928 -0.016882 0.056816 -0.099376 0.105461 -0.116713 0.114705 0.064367 -0.164215 0.058125 0.044306 0.042422 -0.008165 -0.013062 0.082421 -0.047492 -0.135626 -0.062311 -0.024478 0.027598 0.022579 -0.110128 0.128362 -0.003626 -0.031206 -0.137950 -0.179343 -0.129193 -0.051309 -0.105198 -0.043960 0.021547 -0.080872 0.014954 -0.026846 0.194503 0.040414 0.105925 -0.016862 0.083297 -0.083202 -0.140328 0.115967 0.002786 -0.041899 0.121563 0.088923 0.106995 0.051662 -0.052403 0.102142 -0.086958 0.018543 -0.112675 -0.046945
RRS -0.167043 0.048684 -0.036981 -0.090371 0.020149 -0.014305 -0.004607 -0.125823 -0.088201 -0.152850 0.111667 -0.045280 0.180832 0.018762 -0.228514 -0.014595 -0.004753 -0.135482 -0.008658 0.158216 0.248195 0.158186 -0.012138 -0.117634 -0.019688 0.162546 -0.165530 0.065279 -0.081894 0.072385 -0.043959 -0.124001 -0.112862 -0.011455 -0.029232 -0.077392 0.116613 -0.023664 -0.005487 -0.021458 0.159519 -0.048263 0.081162 -0.085340 -0.003752 0.193524 0.145347 0.005132 -0.077271 -0.161476 -0.119330 0.027607 0.082937 0.121688 -0.021257 0.094053 -0.061026 0.056708 0.255861 0.212415 0.163209 -0.020577 0.236372 -0.061456 -0.028335 0.025032 -0.093160 0.004329 0.191404 -0.081570 0.057869 -0.131812 -0.070475 0.076710 0.080803 -0.035886 -0.146845 -0.161583 -0.025709 0.092807 0.094782 0.114459 -0.007647 -0.029773 -0.113402 0.104414 -0.008143 0.025009 -0.023218 -0.215917 -0.160539 -0.136633 0.068760 0.105217 0.098995 -0.216298 0.083369 0.004750 -0.072746 0.114018 0.213471 -0.094123 0.166935 -0.229855 -0.062242 0.055542 -0.187660 -0.058318 0.185444 -0.246938 0.081147 0.071696 0.047456 -0.158853 0.146717 0.128875 -0.038090 0.070825 -0.123444 0.109453 0.026442 0.179853 -0.183521 -0.010969 -0.068108 -0.142973 0.121714 0.303599 -0.076477 0.029825 -0.010345 0.125809 -0.021345 -0.115893 -0.032984 0.021136 0.093339 -0.160779 -0.077214 0.073946 0.230605 -0.097826 0.230624 0.060433 0.106446 -0.082357 0.057482 -0.007044 -0.006370 0.006399 -0.153339 -0.018321 0.114380 -0.028745 0.012418 0.014721 0.109710 -0.142640 0.014657 0.170347 0.108940 0.059348 -0.026148 0.007506 -0.037284 -0.051028 0.076215 0.122094 0.047567 0.052850 -0.134542 0.097638 -0.147443 0.068196 -0.221825 0.050132 0.010700 -0.127129 0.094554 -0.124412 0.003442 -0.022329 0.002317 0.082814 0.016084 0.081122 0.021457 -0.053345 0.076476 0.024570 0.153811 0.117515 0.041663 0.014167 0.159744 0.015812 0.039987 -0.017339 0.097418 -0.146299
KAD 0.050881 0.071549 -0.192357 -0.246035 -0.001675 -0.055578 0.169155 0.040775 -0.115125 -0.152899 -0.010069 0.081528 0.000167 0.038412 0.349040 0.042485 -0.067878 -0.136753 0.035148 -0.008782 0.107117 0.027589 0.065722 -0.162744 0.119726 0.110236 0.071747 -0.009603 0.084955 -0.039554 -0.145711 0.130249 0.040188 0.020444 -0.030218 0.026167 0.090670 -0.113066 0.086313 0.098588 -0.153783 0.119646 -0.200982 -0.282464 0.030707 0.122648 0.223234 0.147974 0.069509 -0.393668 0.214686 -0.099674 0.150140 -0.095932 0.205667 -0.049615 -0.138956 0.056142 0.251547 0.143441 -0.091127 0.188737 -0.067890 -0.191854 -0.165621 -0.143169 -0.226017 -0.131452 0.414084 -0.092427 0.134274 -0.194637 -0.236062 0.001779 0.003589 0.349654 0.023499 -0.306964 -0.033063 0.008543 -0.027056 0.066380 0.227669 0.098446 -0.035213 -0.178186 0.160222 -0.081999 -0.149525 -0.086517 -0.173971 -0.030796 -0.074597 0.052596 0.126478 -0.029157 -0.044285 -0.264889 -0.039448 -0.054712 -0.023072 -0.171798 0.101510 0.248448 -0.372869 -0.161422 -0.250222 -0.016421 -0.156108 0.082162 -0.025133 0.045158 -0.196629 0.005557 -0.015946 -0.008084 0.039215 -0.005646 -0.055552 0.108273 0.076495 0.231936 -0.188387 0.192918 -0.210509 0.013081 0.162440 0.024704 -0.004590 0.338927 -0.295732 0.104183 -0.102858 -0.102551 0.111361 0.083853 0.216738 -0.380554 0.019950 0.144283 0.058398 0.028825 -0.074459 0.043983 0.245241 0.007762 0.084781 0.369465 0.031993 0.051022 -0.198646 0.257252 -0.066139 -0.163780 0.200098 0.077282 -0.297219 0.023524 -0.052908 -0.239924 -0.085238 -0.019137 -0.112320 0.108122 -0.087551 -0.312233 -0.081230 0.232510 -0.092313 0.000514 0.132530 -0.149606 -0.121445 -0.058023 -0.298568 0.075377 0.014789 -0.043058 0.191886 -0.086463 -0.126068 -0.034812 0.041643 -0.010850 0.051853 -0.215509 -0.354373 -0.225394 0.000398 0.005582 -0.227638 0.080329 -0.042688 -0.142607 -0.047424 -0.211244 0.031500 0.004160 0.227174 -0.133013
DDI -0.217312 -0.169095 0.035043 0.194556 0.033111 0.142658 0.178442 -0.271051 0.086631 0.144866 -0.294929 0.099268 0.059193 0.109000 -0.003586 0.031424 -0.222935 -0.185527 -0.060242 0.188013 -0.017238 -0.013473 0.082407 0.004018 -0.075115 -0.002703 0.173694 0.014095 0.231612 0.116838 -0.059108 -0.065263 0.006880 -0.122578 0.137032 0.064380 0.023540 0.103573 0.038629 -0.092757 -0.135945 -0.066980 0.060301 0.009750 -0.050913 0.057347 -0.031214 -0.023238 -0.039103 0.026442 0.040458 -0.053460 -0.000293 -0.015669 0.097775 -0.062665 -0.113148 -0.145986 0.040751 0.218685 0.256987 -0.158987 0.002995 -0.219762 -0.100687 -0.039639 -0.084770 -0.137538 0.160970 -0.017104 -0.094707 -0.168678 -0.036632 -0.058205 0.298334 -0.031287 0.030588 -0.193244 0.001493 -0.018100 0.082608 0.100767 0.198782 0.013189 -0.257236 0.079266 0.025802 -0.243264 -0.199701 -0.097003 0.031246 -0.151370 -0.017054 0.016953 0.014648 0.118995 0.026514 -0.070667 -0.010815 -0.045938 0.151129 -0.178697 0.046451 -0.106092 0.010820 -0.119406 -0.103899 -0.018527 -0.042559 -0.067608 -0.026239 -0.177721 -0.028305 0.021052 0.226926 -0.003083 -0.189562 0.101867 0.147498 0.046038 0.123910 0.086763 -0.065223 0.097328 -0.210061 -0.043297 -0.015858 0.132750 0.086014 -0.110248 -0.065369 -0.059766 0.163563 0.036767 0.016887 0.112797 0.152389 0.069184 -0.127177 -0.086984 0.037946 -0.148472 -0.101988 -0.038319 0.010658 -0.034334 -0.099865 0.236574 0.084931 -0.055599 -0.135949 0.072122 -0.156010 -0.039461 -0.302141 0.164041 0.132043 0.105700 -0.171928 0.008750 -0.044508 -0.002195 0.038058 -0.187392 -0.029451 0.003601 -0.008268 -0.043028 0.129300 -0.075540 -0.098860 -0.035119 -0.180193 0.154733 -0.221223 -0.151909 -0.000038 0.174159 0.082803 0.090924 0.013295 0.228485 0.352779 0.007775 -0.126559 -0.014471 -0.148025 -0.341379 0.003013 0.041704 0.098268 0.063294 -0.220840 -0.167803 0.004761 0.047334 0.167925 -0.102684 -0.096168 -0.074872
KRA -0.032729 -0.160819 -0.126053 0.000155 0.095999 0.055869 -0.073566 -0.059377 0.057926 -0.189813 -0.102003 -0.176117 0.104789 0.147191 -0.132347 -0.027708 0.214696 -0.201169 0.047792 0.101671 0.123191 -0.036192 0.044615 -0.023599 0.067443 0.218700 0.099118 -0.052515 0.054838 -0.060998 -0.249183 0.090980 -0.021292 0.055322 -0.008222 -0.061751 0.112707 0.099739 -0.026998 0.048813 -0.170216 0.087690 0.058946 -0.223934 -0.129483 0.058495 0.343080 -0.028760 -0.128986 -0.000577 0.036921 0.015945 0.107804 -0.060529 0.068098 0.082543 -0.266239 -0.054289 -0.016974 0.026756 0.048120 0.097646 -0.006955 -0.094012 -0.064239 0.055675 -0.091957 -0.169824 0.247800 -0.079493 -0.208362 -0.340001 -0.103987 0.078386 -0.010613 0.050197 -0.012278 -0.036658 -0.003142 -0.214601 0.072294 0.068875 0.115238 -0.103977 -0.287982 0.020888 -0.052941 -0.012468 -0.189598 -0.281884 -0.125053 0.203337 -0.292625 -0.038517 0.031668 0.173086 -0.126029 -0.002354 0.031477 -0.036421 0.070022 -0.216813 0.142607 -0.106690 -0.153927 -0.246342 -0.124479 -0.107495 0.118169 0.010018 -0.022377 0.073609 0.000042 -0.365622 -0.046038 0.023360 0.129270 -0.064129 -0.020438 0.082829 0.063253 0.033849 0.017093 -0.134499 0.368527 -0.027287 0.067450 0.148068 0.094463 0.181097 -0.112996 -0.031383 -0.038266 -0.071446 0.103163 0.051328 0.188754 -0.057508 0.004984 0.245207 0.076921 -0.205964 0.116617 0.009349 0.319971 0.017921 -0.122973 0.287162 0.009436 -0.012517 -0.085977 0.068374 -0.006671 -0.078423 -0.120366 -0.070326 -0.036638 0.109652 0.033088 0.077660 -0.091127 0.029369 0.058725 0.073389 0.045341 -0.050848 0.111982 0.181099 -0.060566 -0.127657 -0.021403 -0.089779 -0.188422 -0.128590 -0.129186 -0.105258 0.173564 -0.051668 0.055307 -0.018064 0.168613 -0.090115 0.152377 0.216941 0.170259 0.074032 0.001471 -0.210714 0.005096 0.116877 -0.045248 0.098189 -0.094973 0.006546 0.121829 -0.127530 0.242632 0.014931 0.078667 0.002252
QEA -0.069576 -0.165276 -0.045196 0.100007 0.058295 -0.055292 0.165747 0.019048 0.154131 -0.040781 -0.193980 0.120610 0.021809 0.072332 -0.108637 -0.008289 -0.026681 -0.314496 -0.176663 0.185773 -0.021185 0.175111 -0.000242 -0.123893 -0.064623 0.170547 -0.109310 -0.045352 0.007176 0.019710 0.144650 0.096960 0.048996 -0.093546 -0.041916 0.069113 0.137839 0.250575 0.070128 -0.002818 -0.225136 0.058558 -0.059547 -0.124164 -0.216467 -0.016776 0.161105 0.106330 0.024579 -0.185981 0.159924 0.068816 -0.001720 -0.252608 0.005939 -0.043450 -0.073158 -0.238055 0.131687 0.149764 0.138551 -0.086087 -0.090419 -0.138914 -0.205823 0.045705 -0.198178 -0.246752 -0.208258 -0.092100 -0.020502 -0.135585 -0.010011 -0.093611 -0.052960 0.047265 -0.147468 -0.255032 -0.229689 0.126747 -0.072014 -0.168583 0.216363 0.127340 -0.239979 -0.271507 0.095460 0.003469 0.035099 -0.073188 -0.190528 0.128878 0.073898 -0.169400 0.194503 0.296160 0.068638 0.018845 -0.015977 0.113423 0.213004 -0.304077 0.010770 -0.033015 -0.050928 -0.121278 -0.289221 -0.121070 0.000352 0.143413 0.018006 0.120731 0.051778 -0.111412 0.092160 0.152071 -0.266322 -0.058463 -0.052892 0.123059 -0.122185 0.058091 0.056798 0.264667 0.133755 0.066867 0.067405 0.185188 0.270909 0.153246 -0.099442 -0.005488 -0.036192 0.065001 0.038746 0.002277 0.190857 -0.034652 -0.025804 -0.018618 0.053889 -0.082065 -0.195085 0.162062 0.216432 0.051853 0.029788 0.038506 0.148274 -0.075061 -0.119878 0.088484 -0.149613 -0.211330 -0.011506 0.035229 0.107233 0.153060 -0.032230 0.119758 0.054469 0.020520 -0.148890 0.059930 0.018472 0.030202 -0.177910 0.156989 -0.038572 -0.233403 -0.136596 -0.023707 -0.035584 0.022820 -0.061492 -0.118395 -0.024344 -0.018774 -0.002821 0.090320 0.421953 0.100032 -0.091977 0.204419 0.061896 0.012503 -0.029966 -0.188512 0.140015 0.080777 -0.011611 -0.002950 0.049507 -0.037112 0.143731 -0.025305 0.073869 -0.065412 0.090968 -0.200662
ANV 0.083131 0.112529 -0.027948 -0.016835 0.184677 -0.012828 0.071756 0.133475 0.122444 0.068881 -0.031480 0.087251 -0.117510 0.056416 0.141383 -0.132254 0.064158 -0.090875 -0.048523 -0.039231 -0.002469 -0.099764 -0.031901 0.019928 0.090544 0.043134 -0.032423 0.074964 -0.093509 -0.092042 -0.089336 -0.021680 0.029754 -0.130112 0.067949 -0.051818 0.105457 0.137340 0.241430 -0.033005 -0.168730 0.052112 0.019914 -0.123066 0.107691 -0.046865 -0.004672 -0.129939 -0.026688 -0.064954 0.072894 0.112960 0.071729 -0.108223 0.007125 -0.056561 -0.043242 -0.131635 0.121338 0.205436 0.157657 0.075605 0.051650 -0.124180 0.014991 -0.081858 0.001663 0.005491 0.024414 -0.115864 -0.002965 -0.119482 -0.028094 0.125092 0.232382 0.071466 0.259301 -0.075621 -0.011914 -0.155258 0.138169 -0.049237 0.036083 -0.036820 -0.318116 -0.106095 0.049078 0.065612 0.049378 -0.138284 0.124174 -0.080757 0.047589 0.094182 0.003174 0.163472 -0.175092 -0.138152 0.099660 0.178668 0.014164 -0.013512 0.083062 -0.145817 -0.198069 0.109133 -0.133297 0.196175 0.055290 0.005192 0.010222 -0.110250 0.047152 0.133006 -0.053051 0.091693 0.100941 -0.035753 -0.017835 -0.053417 0.006340 0.034186 -0.085621 -0.088268 -0.025814 -0.253654 0.151397 0.074164 0.189578 -0.051355 -0.029350 0.134206 0.017649 -0.041261 0.021806 0.044901 -0.113964 -0.108459 0.176522 -0.085114 -0.012839 0.000143 -0.187886 -0.066340 0.043800 0.029505 -0.029675 0.013637 0.003593 0.016189 -0.202001 0.025273 -0.009795 -0.043633 -0.055621 0.029526 0.151896 0.137603 -0.143549 0.053565 0.016800 -0.026556 -0.019406 -0.058819 -0.049367 -0.035565 0.059294 0.191127 -0.130797 0.004180 -0.089845 0.030455 -0.017009 -0.043524 -0.159165 -0.097882 -0.157628 -0.084130 0.103347 0.109817 0.091650 0.191016 0.247240 -0.102585 -0.087825 -0.087299 -0.154157 -0.062867 0.038614 -0.121186 0.124073 0.058983 -0.106171 0.018767 0.080371 0.148258 0.022992 -0.063754 -0.104108 -0.013883
AGM -0.091193 -0.106847 0.107594 0.021065 0.044019 0.001646 0.002361 0.046519 0.126432 0.165282 -0.225423 0.358146 0.049777 -0.024291 0.127585 -0.072662 0.000423 -0.202728 0.148982 0.137099 0.157524 0.047392 -0.054732 0.184534 0.134612 -0.260207 0.164011 -0.008403 -0.182008 0.139899 -0.142937 -0.131391 0.039445 0.076457 -0.061950 0.051817 -0.248547 0.051454 0.050494 0.176467 -0.176413 0.008593 -0.200743 -0.149015 0.082108 -0.119560 -0.111398 -0.006694 -0.096223 -0.392280 0.113955 0.071991 -0.085417 -0.166464 0.027562 -0.181995 -0.326305 -0.180587 0.211955 -0.019156 0.056743 0.057324 0.230685 0.049666 0.154499 -0.084093 0.012432 0.022586 0.119922 -0.181489 -0.302950 0.063946 0.100614 0.135342 0.331861 0.232649 0.087609 -0.094385 -0.159781 -0.289888 0.242533 0.087284 -0.211477 -0.149338 -0.104512 -0.025094 -0.100946 -0.031987 0.137469 -0.113376 0.017387 -0.084418 -0.109055 -0.079041 -0.150636 0.247290 0.049962 -0.186737 0.303725 0.082268 0.110771 -0.085136 0.070041 -0.096360 -0.084195 -0.232848 -0.079102 0.093595 0.088606 -0.115455 0.064663 0.073693 -0.326482 -0.041098 -0.161445 -0.051278 0.073092 0.131056 -0.210820 -0.045657 0.089598 0.057290 0.055185 0.156977 0.275862 0.031147 -0.249266 0.093622 0.146268 -0.073074 0.183669 -0.088203 0.014381 -0.069617 0.127735 -0.049114 -0.008209 -0.006112 -0.057150 -0.093370 0.063158 0.026705 0.250274 0.086879 0.012719 -0.118854 0.075887 -0.013187 -0.132183 -0.031551 -0.105580 0.126123 -0.196352 -0.094778 0.234594 -0.205536 -0.081689 -0.290786 -0.008470 -0.029380 0.030579 0.175754 0.051320 -0.007006 -0.030048 -0.131176 -0.174636 0.163603 0.040128 -0.238580 0.012370 -0.059201 0.022862 -0.033280 -0.536065 0.006961 -0.074536 -0.076814 0.315532 0.039237 -0.164157 -0.204631 0.269832 0.122986 0.097113 0.068813 -0.069731 0.096383 0.107352 -0.055154 0.049882 0.023902 0.007083 0.092866 -0.359037 -0.011004 -0.011565 -0.031642 -0.009180 -0.026481
LPF -0.091422 -0.096078 -0.100652 -0.129630 -0.140918 -0.033022 0.145135 0.135556 0.023066 -0.149293 -0.301828 -0.000537 0.240509 0.022734 0.156203 -0.091434 -0.016512 0.009280 -0.143429 0.059834 0.109922 0.089078 0.109406 -0.004355 0.167897 0.064885 -0.088827 0.141407 -0.168574 0.240022 -0.094250 -0.001516 0.007180 -0.136579 -0.042075 -0.185702 -0.118304 -0.136091 -0.103297 0.126601 -0.078895 0.098396 0.109199 0.022316 -0.153536 -0.030386 -0.044683 -0.030461 -0.136829 -0.169873 -0.047918 -0.251503 -0.133464 -0.022134 -0.223987 0.141933 0.005698 -0.164978 0.057477 -0.008780 0.004551 0.029298 0.031859 0.085560 -0.098150 -0.170273 0.024473 -0.067295 0.037426 0.067947 -0.039548 -0.059916 -0.135194 0.257670 0.065354 0.223390 0.110159 -0.041533 0.001972 -0.089817 0.136540 -0.039319 0.244097 0.107869 -0.044512 -0.136542 0.194006 -0.018687 0.046876 -0.041402 -0.003749 -0.044607 0.106447 0.060713 -0.210821 -0.081689 -0.335362 0.156282 0.020079 0.229858 0.065199 -0.299122 0.141298 0.020800 -0.159201 0.033155 -0.043715 -0.123475 0.071180 0.058847 0.040133 -0.116499 0.103059 -0.144860 -0.002451 -0.012994 -0.069054 0.005995 0.049520 0.055468 0.254747 0.048570 -0.054410 -0.065164 -0.005513 -0.177968 0.161864 0.108056 0.304355 -0.015987 -0.020492 0.089573 0.058018 0.004382 0.181695 0.014788 0.011867 0.173038 0.005457 -0.060959 0.108246 -0.011514 0.170312 0.006353 -0.034959 0.029013 0.035908 0.158797 -0.095459 -0.117505 -0.093610 0.016313 -0.049532 0.037792 -0.077257 -0.072711 0.034068 0.024127 0.083216 0.061317 -0.028048 0.157422 0.073636 0.247550 -0.010815 -0.171363 -0.129656 0.151316 0.032886 -0.059793 -0.174815 -0.002163 -0.092817 0.201739 -0.028791 -0.158624 0.005805 -0.069229 -0.039656 -0.000259 0.052031 0.089799 0.222660 -0.097554 -0.153077 0.125242 -0.065930 -0.120520 0.094924 0.069177 0.033400 0.010711 0.005156 0.068982 -0.019918 0.018033 -0.106505 -0.099483 -0.064383 -0.052958
NGK -0.141476 -0.063318 0.277257 -0.124498 -0.078083 -0.164560 0.306633 0.038242 -0.051292 0.029108 -0.130190 0.055697 -0.254174 0.127370 0.123200 -0.150007 -0.080120 -0.142294 -0.127552 0.084326 -0.146706 0.054361 0.296309 -0.032191 -0.018304 -0.174654 0.083702 -0.073084 0.080301 0.479576 -0.337074 0.031980 0.101731 -0.014931 -0.069605 -0.092192 0.136507 -0.192014 -0.128385 0.159185 -0.228867 0.072302 -0.090138 0.034683 0.239176 0.010960 -0.171238 -0.084577 -0.058845 -0.144811 0.148227 0.023831 -0.012071 0.074354 0.152770 -0.142520 -0.294293 -0.129523 0.346488 0.265761 0.071117 -0.125199 0.011137 -0.246979 -0.270468 -0.060982 -0.060209 -0.141952 0.185993 -0.237221 -0.224238 -0.050272 0.044839 -0.042906 0.128039 -0.159392 0.265460 -0.022437 -0.056381 -0.065795 -0.003153 0.016235 -0.301627 0.105182 0.023468 -0.217260 0.024478 -0.224894 0.015979 0.070359 -0.028282 -0.212177 0.380523 -0.092624 0.084052 0.030566 -0.240059 -0.140463 0.131722 0.098441 -0.017861 -0.111096 -0.084786 0.177078 -0.085501 -0.319624 -0.127024 0.126923 0.100546 -0.153474 -0.062757 -0.256682 -0.085139 -0.003478 0.192192 0.267238 0.111585 0.166433 0.190722 0.109573 0.212953 0.138118 -0.134973 0.054724 0.099143 -0.132184 -0.168082 0.007705 0.164519 -0.093796 -0.172143 -0.107815 -0.283178 -0.135188 0.019440 -0.142253 0.020020 -0.210778 -0.099100 -0.107037 -0.186386 -0.336593 -0.196621 0.127921 0.209936 0.064258 -0.174586 0.204855 0.237361 0.108960 -0.259180 -0.037717 -0.265043 0.012161 -0.031543 0.140691 -0.045212 0.079919 -0.134990 -0.045350 0.020521 -0.014515 0.085002 0.073212 -0.124132 -0.152467 -0.158564 -0.276688 0.020263 0.107941 -0.035432 -0.056908 0.044953 0.158727 -0.203741 -0.101512 0.267432 -0.043717 0.064252 0.106356 0.046423 0.226452 0.155845 -0.287607 -0.088629 -0.231639 -0.086147 -0.232544 0.111293 -0.075951 -0.194351 -0.149794 -0.242090 0.216398 0.269529 0.225635 0.219779 0.270965 0.031336 0.195031
SGF -0.121285 -0.058703 -0.023908 0.022418 0.202579 -0.038783 0.092698 0.049204 0.139862 -0.063084 -0.176954 0.071241 0.063921 0.149415 -0.096434 -0.091940 -0.149323 -0.232421 0.043300 -0.032152 0.253308 0.169682 0.108621 0.010061 0.179194 0.023761 0.054432 -0.063304 -0.046883 0.042725 -0.061971 -0.138251 0.121032 0.082904 0.036942 -0.126338 -0.027932 -0.157016 0.153789 -0.105241 -0.034718 0.065350 -0.056201 0.083343 -0.102307 0.042689 0.092332 -0.083659 0.006580 -0.000033 0.064373 -0.086075 -0.045366 -0.028471 -0.073521 0.054042 -0.156981 -0.057757 0.154759 -0.119256 0.140955 0.010551 -0.037492 -0.037320 0.025680 -0.113445 0.104167 -0.056964 0.123214 -0.089955 -0.068039 0.006133 0.010719 0.152393 -0.101107 0.013458 0.051671 -0.042542 -0.130732 -0.024974 0.104764 -0.069736 0.150834 -0.020111 -0.025419 -0.153378 0.040519 0.002060 0.059437 -0.099588 -0.076516 0.028938 0.013695 0.084946 0.121276 0.093819 -0.068993 -0.118013 -0.145307 0.187185 -0.182650 -0.029398 0.160495 -0.139963 -0.063429 0.068738 -0.179816 -0.045805 0.220207 0.026989 -0.108737 -0.143946 0.104414 0.182330 0.084702 0.085894 0.106956 0.009819 -0.072708 -0.182685 0.104036 -0.068601 -0.093403 0.114115 0.090663 -0.265392 0.229812 0.148560 0.152952 -0.057204 -0.005215 -0.028129 0.004190 0.065001 0.170103 0.095954 -0.114039 0.107941 0.041725 0.017442 -0.027286 -0.092370 -0.042865 0.054458 0.123179 -0.066303 0.111804 0.129361 0.153310 -0.028919 -0.122535 0.188885 -0.048843 0.001172 -0.049214 -0.067425 -0.050848 0.032612 0.169687 0.218138 0.197167 0.033426 0.037322 -0.032543 -0.000261 -0.132862 -0.066678 -0.066517 -0.279060 -0.079364 0.050846 0.127940 -0.212879 -0.055280 -0.128780 0.106382 0.012797 -0.066571 0.030242 0.038315 0.104424 0.062610 0.215484 0.188397 0.009846 -0.074237 -0.105217 -0.055751 0.190022 -0.069078 0.081902 -0.152560 -0.240836 -0.023637 -0.147092 -0.029023 -0.060708 -0.040544 -0.053544 -0.014450
KSA -0.089926 -0.080860 -0.021402 -0.057675 -0.005037 -0.031485 -0.059052 -0.015767 0.007028 -0.157781 0.138720 0.206689 -0.043564 0.260273 -0.188597 -0.133491 0.092235 -0.150444 -0.198131 -0.068311 0.144314 0.000908 0.128385 0.140548 0.135655 0.167192 0.133118 -0.084712 -0.217734 0.075573 -0.019328 0.081548 0.058660 0.049727 0.094329 0.173858 0.156389 0.128047 0.085237 -0.093852 -0.217157 -0.045053 0.004091 -0.088326 0.042358 0.096545 0.190040 0.053398 0.080592 -0.039986 0.106399 -0.131413 0.213911 -0.074402 0.155285 -0.067889 -0.077206 -0.024284 0.213289 0.111985 0.169126 0.125653 -0.233888 -0.038819 -0.160851 -0.204987 -0.114940 -0.261317 0.055167 -0.166583 -0.047524 -0.080365 -0.166771 -0.059882 0.056921 0.070905 0.019070 -0.178265 0.101810 -0.111183 0.036189 -0.043795 0.051884 -0.253657 -0.077960 0.012549 0.029534 -0.282549 -0.211039 0.040731 -0.010796 -0.046727 0.058958 0.179347 -0.028651 0.001335 -0.225079 -0.125164 0.089572 0.173351 0.024919 -0.259008 0.059407 0.070018 -0.080822 -0.002140 -0.309834 0.007541 0.072490 -0.101118 0.104502 0.094896 -0.133079 -0.001138 0.116881 -0.069218 -0.106871 0.033698 -0.159460 0.051683 0.087929 0.010180 -0.012930 -0.039625 0.047521 -0.221104 0.024780 0.189203 0.049365 0.010054 -0.061459 -0.008049 0.153314 -0.022713 0.129224 -0.005394 0.029837 -0.142853 -0.002489 -0.156397 -0.036693 -0.017807 -0.064181 -0.113383 0.151185 -0.137299 -0.070469 0.165265 -0.017542 0.003516 -0.263449 0.119625 0.020597 -0.059797 -0.029931 -0.040043 -0.005088 -0.025293 0.102714 0.102620 -0.078255 -0.123551 0.048762 0.055883 -0.075592 0.150539 -0.121789 0.128550 -0.094599 -0.018680 -0.185871 -0.097847 -0.110636 0.115957 -0.234716 -0.104038 -0.054307 -0.153326 0.010073 -0.077590 0.220972 -0.042645 0.009578 -0.037323 -0.104114 -0.173323 -0.123008 -0.142279 0.180372 0.029000 -0.045724 -0.037046 -0.231798 -0.138314 0.043728 -0.079767 0.011124 0.009542 -0.132284 0.041725
EQG -0.067782 0.056416 0.017895 0.247200 -0.144962 -0.055269 0.119892 0.024631 0.116012 -0.212106 -0.181010 0.105155 -0.054331 0.220199 -0.321953 -0.046351 0.046492 0.046634 0.260355 0.251213 0.571233 0.075783 0.059479 -0.256287 0.239699 0.313356 -0.166941 0.155226 -0.083687 -0.070565 -0.169684 0.473847 0.013136 0.145273 -0.105811 0.255925 0.088116 -0.009137 -0.104503 -0.032657 0.032975 0.062024 -0.062510 -0.065825 0.281619 0.077342 -0.176922 0.103907 0.157323 -0.323216 0.097169 0.025282 0.156625 0.153065 -0.037811 -0.030151 0.390287 -0.310024 0.113564 0.197049 0.195683 0.174850 0.021475 -0.007240 0.214522 0.088303 0.050906 0.025940 0.011737 -0.050417 -0.168358 -0.351054 -0.479419 0.148365 0.238600 -0.164712 -0.013146 -0.203235 0.001509 -0.213918 0.029896 -0.128707 0.133799 0.082594 -0.189552 0.025529 0.336422 -0.127153 0.039598 0.005398 0.111963 0.162358 0.317352 0.090635 0.201133 -0.340571 -0.097156 -0.051427 0.011308 -0.006504 0.100699 -0.130322 0.030364 -0.184935 -0.186475 -0.236791 0.084782 -0.139333 -0.121386 -0.362038 -0.152901 -0.342926 0.262195 -0.327578 0.097602 0.093103 0.336864 -0.333882 0.216270 0.059101 0.085612 0.048209 -0.002988 -0.253323 -0.124659 -0.269140 -0.052152 0.187159 0.147806 -0.033180 0.021092 0.301686 -0.035701 -0.004888 0.038015 0.145423 0.308925 0.127737 -0.084106 -0.178725 0.027747 -0.003485 -0.249939 -0.015662 -0.019232 0.018554 -0.081960 0.159855 -0.172953 -0.104676 0.118255 0.164449 -0.009214 -0.194168 0.020421 -0.032767 0.094158 0.001200 -0.268263 0.108650 0.277010 -0.244047 -0.073890 -0.013741 0.240366 0.216425 -0.295742 0.199772 -0.002232 -0.014034 -0.095157 -0.072532 -0.183778 0.402536 -0.010400 -0.125194 0.180778 -0.121442 0.081313 -0.140983 0.035591 -0.049626 0.125843 0.097568 0.052756 -0.132533 0.058508 -0.138665 0.019182 0.307279 -0.005815 -0.113209 0.084915 -0.183148 -0.061471 -0.342544 0.249015 0.226941 -0.035386 -0.045136
ENA -0.032071 0.034475 0.052648 0.128030 -0.049096 0.072120 0.065128 0.004239 -0.015480 0.012642 -0.141079 0.082975 -0.122118 0.189520 0.035008 -0.008897 -0.041731 -0.218452 0.089854 -0.019373 0.039227 0.056346 0.097172 -0.066994 0.090383 0.063835 0.053289 -0.047438 -0.047540 0.165615 -0.268764 0.007655 -0.048960 0.013558 -0.000015 -0.010274 -0.020360 -0.015592 0.122238 0.067917 -0.167199 0.039221 0.071936 -0.086489 0.017288 0.008996 -0.056087 0.108453 -0.039581 -0.042925 0.101391 -0.011213 0.148704 -0.016136 0.077941 0.048430 -0.164957 -0.009194 0.178152 0.122636 0.088594 0.043830 -0.032807 -0.087469 -0.154596 -0.058191 -0.073962 -0.148492 0.045032 -0.155282 0.096720 -0.098850 -0.073532 -0.053316 0.093776 -0.097731 -0.017379 -0.072796 -0.010520 -0.209280 0.111353 -0.012591 0.060220 -0.096206 -0.158541 -0.029629 0.025983 -0.092303 -0.162868 -0.122555 -0.036948 0.035989 -0.017848 -0.022121 0.009148 0.094004 -0.073280 -0.061787 0.069831 0.078951 0.083634 -0.143257 -0.027446 -0.052244 -0.123367 0.004491 -0.223822 0.002096 0.018352 -0.099502 0.001774 0.031864 -0.008804 -0.028751 -0.025383 0.091471 -0.051128 -0.122872 0.117524 -0.071615 -0.050411 0.112835 0.030605 0.167735 0.046473 -0.160215 0.048182 0.149941 0.082778 0.066324 -0.058212 0.092670 0.066769 -0.148894 0.026596 0.112680 0.013386 -0.039565 0.020113 -0.025438 0.062943 -0.133779 -0.244990 -0.009536 0.163781 0.052216 -0.042029 0.177387 -0.017535 -0.101490 -0.118214 0.125583 -0.119985 -0.114326 -0.051073 -0.017528 0.009913 0.029257 -0.243800 0.075283 0.069013 0.001047 -0.171517 0.007511 0.091859 0.012223 -0.095029 -0.045434 0.034265 -0.071692 -0.230329 -0.030608 -0.168412 -0.027260 -0.152704 -0.110686 -0.035862 -0.018450 0.119926 -0.069111 0.177499 -0.082447 0.086607 0.007215 -0.118915 0.007421 -0.159815 -0.067767 0.148028 0.037255 0.062077 -0.024784 -0.050492 0.056355 0.187165 -0.021784 0.060807 -0.115259 -0.044142 -0.042684
TAF -0.214103 0.198299 0.029690 -0.155103 0.228555 -0.328504 -0.050553 0.160207 0.120522 -0.290626 0.088779 0.194140 0.008074 0.265003 -0.178198 0.198185 -0.023479 0.182190 0.236700 0.170134 0.194763 0.401299 0.317261 0.014312 -0.095889 0.123651 -0.173798 -0.139742 -0.128495 0.169346 -0.122224 0.002631 -0.006484 -0.071136 0.141801 -0.152578 -0.061220 0.016484 0.147026 -0.361563 -0.121677 0.094914 0.287508 0.270064 -0.007080 0.077956 -0.071342 -0.216343 -0.005691 0.072169 0.178516 -0.070957 0.183819 -0.440372 -0.010669 0.194663 -0.051294 0.180622 0.250061 0.001423 0.093018 0.015760 0.143404 0.124018 0.112887 -0.179120 -0.111776 -0.184872 0.232071 -0.046954 -0.019679 -0.283327 -0.120995 0.354251 -0.265077 0.327797 -0.183142 0.118171 -0.018526 -0.358569 -0.058005 -0.059382 0.167988 -0.090688 -0.221140 -0.201170 -0.279671 0.012164 0.243544 -0.042645 0.041181 0.048721 0.147439 0.060049 0.148351 -0.220974 -0.042858 0.180388 -0.117221 0.068643 0.208372 -0.322506 0.223074 -0.117625 -0.285622 -0.168322 -0.188689 0.182222 0.014642 0.094497 -0.175500 -0.100002 -0.282522 0.076658 0.083644 -0.171142 0.197108 0.091925 -0.161659 -0.344193 0.098185 0.322399 0.060881 0.219767 0.100366 0.142935 0.096980 -0.077718 -0.068717 0.008546 -0.048873 -0.008551 0.033493 -0.006323 0.227372 -0.107235 0.054996 -0.091316 -0.221515 -0.185260 -0.032701 -0.111873 0.327930 -0.022880 -0.030519 0.254892 0.136039 0.080450 0.037183 -0.286341 0.148886 0.133163 0.073107 0.004036 -0.389119 -0.114313 -0.060130 0.069783 -0.280540 -0.119459 0.353292 0.056796 0.163244 0.180574 -0.025695 -0.086829 -0.159048 -0.195165 -0.148151 -0.194659 -0.212060 -0.359975 0.079910 0.027729 -0.418898 -0.333886 0.119781 0.063358 -0.170356 0.006075 0.019302 -0.128087 0.186576 0.003516 -0.284271 -0.241297 0.263430 0.057961 0.033824 0.153811 -0.085381 -0.387337 0.002021 -0.031179 0.223087 -0.039839 0.168562 0.220501 -0.262576 0.095099
SIT -0.212487 0.122598 0.061988 -0.125863 0.163419 -0.006672 -0.032663 0.154246 0.009120 -0.259122 0.081920 0.136904 -0.083538 -0.025995 -0.008903 -0.014124 -0.001559 -0.280755 -0.125553 0.111321 -0.139177 0.056222 0.093396 -0.076315 0.151323 0.040143 -0.076087 -0.024233 0.100285 0.166445 -0.073387 -0.041609 0.223871 -0.016140 0.104030 -0.005982 0.010500 -0.013277 0.169612 0.052690 -0.179857 0.029012 0.014457 -0.146727 -0.110627 -0.139621 -0.090842 -0.298775 -0.073330 0.234597 -0.081705 -0.142653 0.094728 -0.025517 -0.026074 -0.130403 -0.129408 -0.121848 0.214823 0.037062 0.099893 -0.252833 0.010630 -0.093546 -0.209487 -0.033317 -0.080971 -0.084630 0.245757 -0.120670 0.112186 -0.054243 -0.111085 -0.043740 -0.175218 0.093809 0.076227 -0.241023 0.125989 -0.168558 0.033925 -0.140111 0.096275 0.058850 -0.046421 -0.070572 0.075316 -0.038243 0.083459 0.022536 0.108664 -0.148900 0.060845 -0.038077 -0.037074 -0.016816 0.074525 -0.102271 -0.063944 0.071644 -0.007471 -0.277187 0.146925 -0.105262 -0.085820 -0.087177 -0.058080 0.015666 -0.010825 -0.073690 -0.080283 -0.050843 -0.025807 0.011592 0.183064 -0.034207 -0.036986 -0.004167 -0.041230 0.018133 -0.052096 -0.003198 -0.081807 -0.002399 0.171633 -0.084662 -0.033512 0.178738 0.143448 -0.095322 0.024904 0.195262 0.065480 0.100274 -0.027857 0.037198 -0.088203 0.086275 -0.020900 -0.038902 -0.009383 0.063873 -0.131406 -0.117039 -0.073925 0.109533 -0.185497 0.334128 0.140216 -0.033543 -0.151091 -0.008554 0.011811 -0.004945 -0.036651 -0.032269 0.007768 -0.090016 -0.042174 -0.107278 -0.039284 0.180971 -0.056782 0.013198 0.015409 -0.048970 -0.138088 0.104899 -0.150238 0.085608 -0.143826 -0.042228 -0.021300 0.002638 -0.056005 -0.197987 0.102899 -0.153061 0.016033 0.035771 -0.072043 0.006144 0.278606 0.084041 0.104044 -0.003344 0.035042 -0.057109 0.084496 -0.207826 0.197513 0.002612 -0.217366 0.092054 -0.040964 -0.315553 0.018313 0.002997 -0.094119 0.073510
QLK -0.076729 -0.121476 0.205426 -0.046317 0.030863 -0.041843 0.029263 0.063406 -0.080631 0.095817 -0.095491 -0.048046 -0.063282 -0.040266 0.021493 -0.056944 -0.015298 -0.060201 -0.072548 -0.013089 0.066054 0.011576 0.034157 -0.047120 0.070819 0.243289 0.033040 0.077980 -0.004389 -0.028731 -0.234585 -0.004278 0.100630 -0.159354 0.154958 0.085123 0.081087 0.098599 0.112768 0.067835 -0.017497 0.070742 0.053159 -0.186406 -0.226934 0.049705 0.083372 -0.004727 0.071177 -0.000373 0.114682 -0.000412 0.107141 -0.049286 0.019621 0.016325 -0.081398 -0.102120 0.217325 0.046465 0.056805 -0.031494 0.131276 -0.146633 -0.135992 -0.089353 0.060941 -0.208076 0.193453 -0.354529 -0.024794 -0.056817 0.085410 0.018902 0.013568 0.020990 -0.076963 -0.162409 -0.159783 -0.071697 -0.039805 0.048344 -0.084302 0.004789 -0.181459 0.056315 0.044792 0.018162 -0.059481 -0.249170 0.128925 -0.066232 0.096119 -0.010711 0.063572 0.012656 -0.209560 -0.065286 0.116749 0.232728 0.116471 -0.132304 0.004498 -0.016135 -0.344710 -0.031263 -0.194454 0.109483 -0.025869 0.109950 -0.155083 -0.061790 -0.109482 -0.139246 0.027012 0.028293 -0.066369 -0.006602 0.081477 0.014950 -0.004935 0.147623 -0.026207 0.000076 0.172361 -0.053878 -0.000469 0.203111 0.026218 -0.005062 -0.004534 0.096508 0.104711 0.075601 -0.044570 -0.056121 0.127974 -0.059936 -0.045535 -0.003626 -0.079633 -0.214351 -0.268439 0.036649 0.015296 0.030094 -0.085941 0.067729 0.068170 0.003398 -0.144272 0.062534 0.073064 -0.107965 0.106357 0.130613 0.110176 0.024656 0.050334 0.047917 -0.129166 0.035125 -0.203663 0.067367 0.032495 -0.063666 -0.036505 0.015091 -0.069071 -0.167452 -0.211647 -0.180560 -0.076968 0.081819 -0.095451 -0.046613 0.057015 -0.146610 0.038024 -0.033900 0.055196 0.124084 0.059269 -0.082350 0.124470 -0.076344 -0.109305 -0.174833 0.022866 0.041616 0.140991 -0.124462 0.013481 0.055890 0.056137 -0.047217 0.001518 0.037396 -0.094288 -0.045222
GTR -0.011501 -0.040048 -0.037396 0.202980 0.035265 0.010412 -0.023627 -0.047276 0.168946 0.076403 -0.074720 0.129078 -0.060438 -0.079430 -0.075105 -0.112205 0.154931 -0.004890 0.175714 0.083128 -0.083756 0.024080 0.120174 -0.023647 0.021705 0.037268 0.104892 -0.009579 0.049680 0.085626 -0.136238 -0.060283 0.051663 0.181371 -0.051434 0.013936 -0.145270 -0.079017 0.062450 0.115508 -0.023781 -0.011601 0.294105 0.028423 -0.061076 -0.111093 0.238677 -0.120500 0.067407 -0.013184 -0.103011 0.045569 0.047329 -0.063612 -0.141511 0.183464 0.009780 -0.084389 0.077535 -0.015071 -0.141206 0.050115 0.055120 -0.082081 0.057192 0.117493 -0.181517 0.067865 0.169850 -0.212949 -0.165040 -0.012703 -0.114251 -0.125365 -0.083580 0.130773 -0.067251 -0.058839 0.122979 -0.122595 -0.091706 -0.040939 0.132030 0.052207 -0.245643 -0.034679 0.071528 0.055997 0.026275 -0.000829 -0.083913 0.102203 0.150143 -0.029591 0.144432 0.081725 -0.157579 -0.070413 0.071025 0.050804 0.124505 -0.098470 0.228095 -0.224720 -0.179710 0.042687 -0.220590 0.061320 0.086767 -0.046620 0.144099 -0.019607 0.080086 0.152727 0.014190 0.015990 0.170923 0.041466 0.007789 0.137846 0.066358 0.132018 -0.193166 0.214510 -0.224542 -0.084558 -0.188424 0.015538 0.041952 -0.192376 -0.271443 -0.094260 0.109229 -0.165605 0.174569 0.104392 -0.064143 0.001966 -0.067688 0.036035 0.026765 -0.072899 -0.113200 -0.068245 0.094763 -0.051498 0.117980 0.119494 -0.011544 0.218418 -0.136030 0.138035 -0.118547 0.038357 -0.164684 -0.025636 0.044691 -0.167928 -0.157827 0.062658 0.189167 -0.123324 -0.145747 -0.203984 0.071639 -0.094967 0.005164 0.055330 -0.004301 0.243228 -0.177256 -0.112169 -0.062023 0.190576 -0.041712 0.063935 -0.109932 -0.013057 0.113196 -0.089729 0.223424 0.162085 -0.135493 0.017867 0.010079 -0.034629 0.012796 -0.157390 0.125727 -0.058592 -0.081052 -0.078648 -0.107093 0.044659 0.192843 -0.004258 -0.069410 0.011611 -0.284502 0.100080
PER 0.073985 0.002338 0.055796 0.022268 0.024844 0.044449 0.213796 -0.088187 0.090154 -0.052617 -0.200484 0.026204 0.064896 -0.018891 0.072669 -0.089190 0.051681 0.009885 -0.010858 0.036081 0.194982 0.004080 0.175050 -0.181973 -0.021137 0.111496 -0.024293 -0.004667 0.060121 0.304794 0.012913 -0.088241 -0.021306 0.029216 -0.047832 0.072813 0.029265 -0.039901 -0.016620 0.111782 -0.028444 0.029346 -0.011653 -0.062379 -0.089509 0.094843 -0.005180 0.067078 -0.042661 -0.090456 -0.071623 0.117503 -0.049717 -0.067686 -0.014660 -0.061799 -0.072995 -0.023619 0.217657 0.151964 -0.140817 -0.003575 0.117810 -0.104667 0.038357 0.166771 -0.031768 -0.030800 0.200797 -0.176307 -0.251807 -0.005868 -0.050412 0.095367 0.073083 0.114135 -0.082575 -0.116421 -0.045186 0.049960 0.034776 -0.102882 0.185469 0.053257 -0.232889 0.036189 -0.072888 0.113969 -0.025065 -0.060249 -0.116605 0.169404 0.128433 0.079143 0.173178 0.048424 -0.143987 -0.007078 0.175117 0.098637 0.129894 -0.065584 0.014782 -0.038724 -0.129389 -0.055029 -0.188412 0.146193 0.063258 -0.040448 -0.036606 0.011144 -0.034611 -0.081591 -0.107958 0.123962 -0.058751 0.154832 0.129755 0.172349 -0.023448 -0.067007 -0.138073 0.086878 -0.086902 -0.048246 -0.062671 0.110312 0.163560 0.048805 -0.072149 0.004863 -0.000895 0.106220 -0.121247 0.184773 0.036469 0.156077 0.041545 0.173058 -0.040254 -0.150881 0.124096 -0.046752 0.045428 -0.017991 0.070349 0.003117 0.052759 -0.003458 -0.020841 0.215077 -0.119733 -0.016662 0.062434 -0.094189 -0.208693 -0.058302 0.006682 0.216081 0.099871 0.090321 0.059544 0.072920 0.010109 -0.148337 -0.004941 0.047173 -0.114218 -0.041990 -0.205210 -0.022647 0.010633 0.301546 0.010142 -0.048636 -0.006415 0.053970 0.119444 -0.068590 0.105351 -0.015109 0.023194 -0.060388 -0.193050 0.097788 -0.039212 -0.085185 0.161883 0.038558 0.082383 -0.049340 0.090252 -0.023819 0.133174 -0.028089 -0.002367 0.093745 -0.098478 -0.086610
TAQ -0.083462 -0.086384 -0.041503 -0.082333 0.123048 -0.073233 0.040729 0.120883 -0.052377 0.007427 0.006410 0.155386 0.008600 -0.098507 0.135444 -0.037039 0.005352 -0.149528 -0.009410 0.077836 0.074484 -0.028689 -0.044842 0.043808 0.156953 0.047038 0.001405 -0.001630 -0.084481 0.019963 -0.063889 0.102374 0.099780 0.009894 0.163413 -0.077399 0.060398 0.011791 0.138521 0.114251 -0.095580 -0.111326 0.075693 -0.139473 -0.109416 -0.049291 0.001920 -0.044838 0.151702 -0.024614 0.124816 -0.092046 0.050305 0.005896 -0.028173 -0.005759 -0.182224 -0.072122 0.144965 -0.003088 -0.015136 0.042475 0.067467 -0.000017 -0.133169 -0.117439 -0.046185 0.002225 0.061177 -0.132842 0.070498 -0.035152 -0.044562 -0.140559 0.046011 0.060595 -0.108683 -0.065945 -0.067536 -0.218428 0.072007 0.071132 -0.050163 -0.051823 -0.109478 -0.008161 0.045535 -0.080033 -0.062548 0.047644 -0.020892 -0.124572 0.109340 -0.104076 0.206327 0.006908 -0.076110 -0.151331 0.085890 0.204474 0.146866 -0.134635 -0.042549 -0.046648 -0.085758 0.103281 -0.122071 -0.050272 0.004928 -0.021032 -0.010696 -0.110531 -0.087926 -0.128925 0.136538 -0.021097 -0.056218 -0.020185 -0.015734 0.087155 -0.064993 0.095921 -0.067533 0.105594 -0.023456 -0.041669 -0.004500 0.140800 0.111936 0.131185 -0.124931 0.202706 0.037578 -0.020390 0.070705 0.058839 0.024986 -0.061953 0.018329 -0.017428 0.085585 -0.041147 0.053692 0.029000 0.054294 0.032587 -0.042880 0.003139 -0.156183 0.011293 -0.105830 0.116216 0.003684 -0.042182 0.151001 0.051346 0.073762 0.126062 -0.038342 -0.014908 -0.064330 -0.013673 -0.094511 0.030826 0.010128 -0.106231 -0.130321 0.063670 -0.096419 -0.041532 -0.180344 -0.204575 -0.043486 -0.000120 -0.057545 0.050766 -0.076764 -0.005565 0.048510 -0.050336 0.117958 -0.009733 0.155395 0.036903 0.045059 -0.078254 -0.175649 -0.077227 -0.085491 -0.063638 0.117314 -0.018161 -0.010205 0.059272 0.052466 -0.020123 0.062649 0.048050 -0.122035 -0.031658
KVT -0.241399 0.054888 0.148118 -0.097608 -0.050680 -0.111770 0.093741 -0.109802 -0.025559 -0.106510 0.114733 -0.031628 -0.111692 0.037955 0.009985 -0.195083 0.019845 -0.105459 -0.026545 -0.095507 0.109715 -0.047595 0.017597 0.041854 0.138565 0.261014 -0.032164 -0.009457 0.198324 0.386718 -0.257198 0.112456 0.183486 -0.034087 0.118143 0.031238 0.191132 -0.063518 -0.070065 -0.080509 -0.054257 0.000831 0.136426 -0.183149 0.103864 0.141797 -0.062208 -0.087365 -0.041987 -0.045147 0.101043 -0.269879 -0.004687 -0.177342 0.049994 -0.102136 -0.333844 -0.175896 0.220639 -0.150724 0.172276 -0.137294 -0.053592 -0.242606 -0.124960 -0.223516 -0.177615 0.077268 0.138240 -0.183483 -0.071605 -0.019788 0.087560 -0.141626 -0.081135 -0.003287 -0.007559 0.012321 -0.149386 -0.164180 -0.184326 -0.041532 0.071965 -0.051293 -0.080305 -0.062914 0.037575 -0.187181 0.013079 -0.078708 0.178158 -0.160510 0.066100 0.068134 -0.048602 0.237394 0.028126 -0.009108 0.156252 -0.036846 -0.017685 0.002334 -0.044500 -0.095660 -0.208212 -0.182821 -0.127473 -0.082612 0.227406 0.109149 0.012801 -0.081243 -0.013220 0.017776 -0.043163 0.077986 0.013326 0.118630 0.017766 0.115501 0.089146 -0.185625 -0.119237 0.246699 0.112008 -0.233923 -0.027970 -0.000733 -0.108414 -0.273440 -0.151149 -0.076264 0.121333 0.150696 0.013987 0.044995 0.021472 0.060773 -0.118339 0.197709 0.022089 0.069408 -0.283093 0.056124 0.085206 0.123482 -0.170272 0.245028 0.097667 0.068546 -0.072343 0.068302 -0.058791 0.025458 -0.024908 0.002426 0.271521 0.186169 -0.056774 -0.107995 -0.141077 -0.173797 -0.107918 0.212100 -0.098818 -0.157205 -0.137238 0.122170 -0.140578 -0.048084 -0.106232 -0.093228 -0.032783 0.086199 -0.103883 -0.080509 -0.065086 -0.086402 -0.072288 -0.122674 0.193473 -0.055345 0.042318 0.005261 0.154488 -0.265032 -0.063234 -0.073327 0.109742 -0.126097 -0.007085 -0.078003 -0.270292 -0.181680 0.206592 0.023260 0.204835 -0.141152 0.047801 0.087696
TVK -0.205782 0.009686 0.126505 -0.073656 0.069525 -0.028577 -0.091452 0.146724 0.068704 -0.002532 0.177459 0.012866 -0.217676 0.091793 -0.086171 0.242689 -0.076367 -0.120762 -0.153290 0.054084 0.007768 -0.085551 -0.071755 0.246760 0.302022 0.225209 -0.180935 -0.220545 0.249209 -0.021802 -0.250457 0.102283 0.156969 -0.057533 0.140983 0.021669 0.114314 0.062712 0.053531 0.021109 -0.225905 -0.014394 -0.025479 -0.191196 -0.022918 0.098392 -0.067112 -0.019151 -0.094938 -0.120899 0.162474 -0.163803 0.057072 -0.065541 0.094939 -0.010888 -0.220636 0.053468 0.167209 0.051975 0.210267 0.005510 0.055754 -0.173684 0.044357 -0.159969 -0.036758 -0.253030 0.216590 -0.150634 -0.284646 -0.095040 0.020105 -0.276972 0.092957 -0.043900 0.050235 -0.025695 0.008603 -0.095591 -0.010057 -0.116513 -0.020988 -0.046735 -0.001133 -0.145556 0.033539 -0.075000 -0.142211 -0.047772 0.076236 -0.298028 0.092661 -0.181411 0.095397 -0.022117 0.016353 -0.032940 0.088106 0.106112 0.134873 -0.153877 0.025313 -0.072168 -0.386030 -0.128135 -0.056128 -0.003765 0.146022 0.114528 0.050288 -0.088239 0.067768 0.010165 0.148340 0.111139 0.112114 0.067733 -0.065227 0.122006 -0.024899 0.098982 -0.112980 0.058637 0.051921 -0.132588 0.072244 -0.058894 -0.102831 -0.178782 -0.045275 0.156927 0.019565 0.165783 0.094275 -0.049519 -0.012064 0.032482 0.074430 0.127465 0.030081 -0.062243 -0.076999 0.042741 0.056486 0.079985 -0.192057 0.297395 0.137855 0.057869 -0.131253 0.177572 0.024943 -0.149630 0.023376 0.061158 0.158374 0.104403 0.002394 0.063109 0.103763 0.120747 0.109431 0.017251 -0.019231 -0.085686 -0.068180 -0.047091 -0.097115 -0.151384 -0.079484 -0.116740 -0.042419 0.114161 -0.226321 -0.082722 -0.090841 -0.154600 -0.023063 -0.160771 -0.037484 0.030480 0.008632 -0.065570 0.128295 -0.129060 -0.159200 -0.082621 -0.021529 -0.165332 0.148750 -0.116392 -0.289935 -0.121138 0.199392 0.117834 0.041890 -0.000723 0.097716 0.052527
SLQ 0.014691 -0.054958 0.023218 -0.160342 0.022495 -0.033181 0.002213 0.102909 0.083662 -0.098969 -0.066715 -0.027731 -0.002244 0.065308 0.026407 -0.027945 0.000864 -0.087590 -0.055554 0.040251 0.027617 0.059364 0.036122 0.105346 0.111559 0.124935 -0.033593 -0.019101 -0.158513 0.138864 -0.067250 -0.000412 0.083818 0.002616 0.096973 0.085822 -0.047340 0.032809 0.133996 0.011061 -0.021103 -0.008355 0.030662 0.024772 -0.058446 -0.079521 0.143096 0.040386 0.038246 0.000426 0.047022 -0.041036 0.007821 -0.072744 0.024651 -0.044512 -0.003164 -0.157847 0.230542 -0.011308 0.110395 -0.136142 0.013066 -0.089082 -0.059068 -0.043535 0.022427 -0.187625 0.134086 -0.152966 -0.003160 -0.027007 -0.012910 -0.023241 0.068581 -0.074371 -0.061675 -0.131807 -0.053505 -0.091359 0.131044 0.021801 0.021314 -0.020355 -0.105520 -0.006847 -0.008991 0.015656 0.052705 -0.043976 0.045512 -0.145284 0.140567 -0.100045 0.082709 0.105084 -0.043779 -0.081161 0.033212 0.185883 0.159625 -0.240952 0.005009 -0.191103 -0.139955 -0.014295 -0.265436 -0.043050 0.034064 0.055269 -0.139033 -0.164335 -0.055947 -0.103153 0.113464 0.079510 -0.116673 -0.021577 -0.004580 0.101599 -0.083124 0.028973 0.043205 -0.001674 0.065820 -0.127627 -0.074462 0.144161 0.089706 0.002252 -0.029960 0.148576 -0.003556 0.085983 0.065999 -0.064725 0.021742 0.015647 0.013135 0.090690 0.052651 -0.144014 -0.106307 -0.009728 -0.024481 0.036982 -0.132633 0.159752 -0.059633 -0.008643 -0.142289 0.030864 0.051165 -0.145556 0.054838 0.106261 0.010731 -0.000173 0.061165 -0.034018 -0.105326 0.054977 -0.080598 -0.022398 -0.043234 -0.062556 -0.132615 0.148057 -0.003315 -0.095604 -0.145501 -0.161357 -0.070266 -0.045695 -0.042082 0.165128 0.006347 -0.132782 0.049715 -0.061781 0.192214 0.095896 0.164417 0.083378 -0.019930 -0.075071 -0.044675 -0.046193 0.120412 -0.069252 0.132923 0.009623 -0.038757 0.091603 -0.002444 -0.026249 -0.118990 -0.048825 -0.059854 -0.031957
RLN 0.082039 -0.007145 -0.029485 -0.037178 -0.007748 -0.028030 0.083059 0.176223 -0.079766 0.069305 -0.106349 0.110879 -0.162983 0.021498 -0.134444 0.056492 -0.062980 -0.095112 -0.009987 -0.067270 0.032986 -0.090980 0.062537 -0.068378 0.030531 0.112017 -0.070526 0.025728 -0.105737 0.069552 -0.147549 0.123630 0.031865 -0.022724 0.067203 0.060688 0.061005 -0.042592 -0.064839 0.076550 0.005879 0.071179 -0.189383 -0.068691 -0.065267 0.033250 0.000347 0.013452 0.058379 0.087356 0.001762 -0.108413 0.110925 -0.043289 -0.048220 0.019466 -0.147127 -0.163210 0.199554 -0.040551 0.063180 0.035286 0.093368 -0.160279 -0.026290 -0.031486 -0.100030 -0.008755 0.185220 -0.189771 0.072351 -0.191948 -0.003965 -0.030059 -0.074036 0.106698 -0.203654 -0.211508 -0.061401 -0.020102 -0.014410 -0.038738 0.096279 0.043778 -0.064501 0.231362 0.041978 0.076478 -0.039353 -0.043990 -0.000094 0.051278 0.162145 0.029568 0.130960 0.053414 -0.090656 -0.093566 -0.058720 0.267887 0.240099 -0.175985 0.005147 -0.114118 -0.174194 -0.051554 -0.144985 0.123870 0.290383 -0.014132 -0.093611 -0.177349 -0.105483 0.063653 0.022237 -0.084714 -0.110726 0.111361 -0.056374 0.178080 0.027940 0.110404 0.076680 0.193116 0.091608 -0.145107 -0.040816 0.246118 0.066957 -0.061588 0.072194 -0.000185 -0.089847 0.114053 0.119807 -0.110686 0.130840 -0.154524 -0.001864 0.075575 0.104901 -0.036495 -0.068338 0.006387 -0.053627 0.005776 -0.023815 0.127067 -0.005537 -0.046115 -0.126916 0.087648 -0.073214 -0.045008 0.044279 0.050593 0.061609 -0.140885 -0.110542 -0.053471 0.094524 -0.022463 -0.263754 -0.022662 -0.005557 -0.249843 -0.197203 0.010802 -0.039096 -0.189697 -0.214349 -0.040174 -0.123483 0.022465 -0.131992 0.063125 0.051339 -0.085812 0.200674 -0.002190 0.034749 0.082830 0.040822 -0.079669 -0.049323 -0.159743 -0.150259 -0.089032 0.019938 0.024404 0.055168 -0.044276 -0.100061 0.002172 -0.012622 -0.040028 0.012096 -0.027784 -0.006401 -0.040942
SFG -0.318032 0.027533 0.070269 -0.125527 0.195962 0.112757 0.148072 -0.135419 -0.086164 0.021288 -0.126224 -0.161571 -0.018277 -0.116992 -0.021578 -0.026626 -0.070926 -0.112084 0.004053 -0.092704 0.229488 0.129271 0.223478 -0.103189 0.048945 0.012518 0.100749 0.168692 0.035547 0.244875 -0.148444 -0.291872 0.078588 -0.154671 -0.170916 -0.106898 -0.010670 0.023233 -0.024481 -0.187235 -0.293222 0.020080 0.008796 -0.166222 -0.104223 -0.005822 0.055208 0.072174 0.097796 0.110451 -0.083609 -0.057451 0.031339 -0.076666 -0.146921 0.040633 -0.085582 -0.208661 0.046634 -0.037115 0.066593 0.203269 0.048938 0.147435 -0.080639 -0.051812 -0.144101 0.114398 0.081397 -0.181446 -0.042619 -0.095577 -0.065832 0.143878 0.036075 0.108546 0.172418 -0.038906 -0.095158 -0.197854 0.145552 -0.081108 0.195578 -0.028125 -0.035540 -0.058029 0.076070 0.126682 0.039549 -0.017026 -0.204853 -0.183965 0.024235 0.042236 -0.067716 0.176899 0.000349 -0.102849 -0.055779 -0.011760 -0.145014 -0.308665 0.017675 -0.182489 0.027912 -0.006370 -0.172227 0.072396 0.171898 -0.100358 -0.146580 -0.244155 0.287745 0.121737 -0.008824 0.069896 -0.091184 -0.037134 -0.020615 0.001884 -0.131337 -0.013119 0.035991 0.116599 -0.057174 -0.153568 -0.002942 0.130170 0.051226 -0.253863 -0.185062 0.092743 0.000419 0.014136 0.065633 0.135040 0.068988 0.120010 -0.028318 -0.056957 0.141607 -0.028102 -0.019563 -0.169265 0.246362 0.090921 -0.055515 0.216250 0.047802 -0.148410 -0.104479 -0.081478 -0.041632 0.302489 0.119732 -0.031679 0.067900 0.062689 0.105166 -0.054324 0.062208 0.043515 -0.083386 -0.218510 0.136224 0.029379 0.043534 0.076297 -0.123971 -0.054732 0.047655 -0.250612 -0.267501 0.066873 -0.200748 0.002281 0.025761 0.011927 0.043905 -0.009048 0.050881 -0.290821 0.238072 -0.056040 -0.049813 -0.081705 -0.143929 0.000373 0.080644 -0.127114 0.014315 -0.039558 -0.275750 0.092565 -0.180408 0.119492 -0.193884 -0.032262 0.048702 0.094970
LDN -0.143134 -0.025950 -0.045130 -0.058240 0.143156 0.198052 0.182063 0.088387 -0.022311 -0.243764 -0.110479 -0.042660 0.073199 -0.033538 -0.021121 -0.195637 0.082024 -0.292085 -0.036952 0.173727 0.050853 -0.006678 0.012734 -0.081841 -0.029161 0.205706 0.019051 -0.021925 0.059664 0.050282 -0.239448 0.094884 -0.104275 -0.089561 0.136063 0.021795 0.152564 -0.045969 0.184575 -0.038745 -0.013372 -0.020326 0.139515 -0.176640 0.153190 -0.008474 0.052987 -0.019934 0.010385 -0.030211 0.070958 0.079886 0.094718 0.121117 -0.042510 -0.009070 -0.225214 -0.076480 0.082334 -0.216602 0.119509 -0.046862 0.097352 -0.205053 -0.020579 0.047537 -0.072226 -0.122094 0.019987 -0.173343 0.122508 -0.053526 -0.015538 0.024450 -0.061220 -0.094031 -0.140847 -0.088902 0.036203 -0.205786 0.140492 0.141588 0.100964 0.064839 0.006378 -0.125190 -0.014296 0.039833 0.020960 0.065655 0.102128 -0.140934 0.155774 -0.019815 0.126409 -0.106227 -0.075073 -0.092451 0.008217 0.056608 -0.074502 -0.169351 0.061651 -0.122494 -0.183265 -0.017769 -0.088045 0.056304 -0.033204 -0.018616 -0.089941 -0.202075 -0.112457 -0.019429 -0.017599 0.084029 0.031295 -0.082949 0.115031 0.289200 0.046634 0.022860 0.102985 0.275598 0.012779 -0.135881 -0.067573 0.147924 0.069072 0.004600 0.049093 0.120951 0.030331 0.183826 -0.129782 0.001057 0.081742 -0.042410 0.160716 0.009470 -0.132947 -0.056376 -0.228028 -0.081257 0.036166 0.125650 0.057679 0.210003 0.088288 -0.080529 -0.016347 -0.010596 -0.001485 -0.189014 0.136162 -0.092930 -0.012645 0.071710 -0.021846 0.052712 -0.085710 -0.016043 -0.057881 0.032173 -0.031824 -0.205946 -0.058339 -0.011034 0.026871 -0.198994 -0.097341 -0.155148 -0.117476 0.121954 -0.258593 0.030562 0.079900 -0.182436 0.108771 0.009282 0.251242 0.095923 0.183630 -0.061437 -0.131039 -0.026668 -0.049301 -0.192874 0.094444 0.010138 -0.075566 0.037438 -0.052606 0.024003 0.095106 0.051086 0.094788 -0.035836 -0.074409 0.117783
IST -0.143460 -0.008674 -0.086137 -0.051304 0.144219 -0.049820 0.146401 -0.011605 0.010587 -0.018602 -0.078833 0.122708 -0.013866 0.188249 -0.009596 -0.170628 -0.056527 -0.157125 -0.144418 -0.015506 0.127002 -0.040916 0.065664 0.022303 0.266746 -0.067740 0.044868 0.034611 -0.060520 0.103163 -0.053867 -0.044287 0.077477 0.021705 0.056397 -0.104645 0.111904 -0.048161 0.197908 0.056339 -0.045416 0.074899 0.001121 -0.094855 0.039824 0.215091 0.170952 -0.075604 -0.130733 -0.061633 0.099925 0.021218 0.011151 0.074432 -0.099886 -0.007307 -0.079941 -0.174091 0.224778 -0.077846 0.224970 -0.013104 -0.018445 -0.102003 -0.070885 -0.127107 -0.092469 -0.023016 0.067767 -0.195588 0.076390 0.096783 0.047790 0.014145 0.084176 -0.050097 0.057063 -0.058096 0.010300 -0.176855 0.199647 -0.048695 -0.016972 0.135425 -0.056186 0.021733 -0.005524 0.076069 -0.065862 0.027130 0.005746 -0.083132 0.097225 -0.039496 -0.051426 0.142694 -0.021664 -0.048741 0.193203 0.200539 -0.025752 -0.224664 0.147808 -0.017449 -0.233716 -0.130182 -0.073357 -0.092187 0.033484 -0.127337 -0.119225 -0.011167 -0.029187 -0.013804 0.017278 -0.126593 -0.017122 -0.074804 -0.060568 0.043934 0.184379 0.036330 0.042182 -0.081082 0.068025 -0.065429 0.114721 0.178383 0.026041 -0.050937 0.086999 0.003651 -0.072608 0.103873 0.194585 0.101266 0.044341 0.032270 0.086373 -0.060108 -0.003187 -0.046006 -0.086728 -0.068702 -0.167153 0.072435 0.023954 0.122618 0.240530 -0.032724 -0.143007 0.172155 -0.090324 0.029551 -0.035773 0.102265 -0.032580 0.201209 0.075553 0.005286 -0.116736 0.036949 -0.145425 0.007100 0.061304 -0.097855 -0.086324 -0.081126 -0.094316 0.054986 -0.315991 -0.131609 0.015644 -0.068181 -0.099245 -0.089765 -0.008204 -0.121524 0.048503 -0.029977 -0.061873 -0.038520 0.225979 -0.013753 -0.075595 -0.016315 -0.070407 -0.054297 0.042981 -0.016046 0.117474 -0.166954 0.017282 0.007824 0.028796 -0.036363 0.024515 -0.113082 0.039647 0.118688
RPD 0.101326 0.005588 -0.157863 0.071946 0.231459 0.091616 0.194485 0.152352 -0.053699 -0.031927 -0.280627 -0.099239 0.009680 0.124656 -0.068044 0.009229 -0.002365 -0.091877 0.063279 0.082182 0.173882 -0.066138 0.056943 -0.175594 0.165612 0.025880 -0.003391 0.129128 -0.057090 0.213689 -0.119779 0.150714 -0.057555 -0.023398 0.140933 -0.106538 -0.094176 0.006630 0.028088 -0.117545 -0.001466 -0.234889 0.094324 -0.047905 -0.197833 0.061142 0.057778 0.111155 -0.002130 -0.239045 -0.100476 -0.034211 0.202346 0.067850 -0.040083 -0.064462 -0.075153 -0.163544 0.183107 0.277347 -0.136745 0.178184 0.278692 -0.205503 0.132704 0.001687 -0.013726 -0.038886 0.089932 -0.101064 -0.160100 -0.215246 -0.039918 -0.183647 0.092144 0.001822 0.081712 -0.065328 -0.100329 -0.005765 -0.119517 -0.058481 0.212143 0.065800 0.113785 -0.026096 -0.161971 0.134361 -0.132331 -0.171877 -0.255681 -0.010255 -0.172311 -0.106416 0.135487 0.187617 -0.095183 0.107700 0.129537 -0.072291 0.143377 -0.029716 -0.038019 -0.008299 -0.102377 0.114818 -0.247684 -0.020025 0.179168 -0.001552 -0.089762 -0.156099 -0.062788 0.011794 0.067373 -0.181411 0.089677 0.071295 -0.163848 0.026549 0.093013 0.041013 -0.257853 -0.103009 -0.130310 -0.074689 -0.086769 0.162680 0.139962 0.181235 -0.074224 -0.161553 -0.182117 0.008079 0.173502 0.011732 -0.041062 0.049634 -0.141969 -0.120116 -0.055335 -0.073584 0.117962 -0.061883 0.277043 -0.064863 0.064590 0.040647 -0.240588 -0.246757 0.057161 0.085985 0.000263 0.031729 0.022290 -0.088242 -0.031901 -0.127265 -0.220035 -0.050321 0.059547 0.071889 0.115875 -0.079148 0.156715 -0.276976 0.053088 0.077938 0.015472 -0.075755 0.054205 0.101818 -0.131693 -0.160026 -0.132251 0.215225 -0.121657 -0.084477 0.018157 -0.050641 -0.069159 0.094114 0.029056 0.076897 0.071056 0.106776 -0.102265 -0.148749 0.070937 0.012161 0.014916 -0.037946 -0.147004 -0.098537 -0.029112 -0.043844 -0.028425 0.119250 0.034659 -0.119355
RNL -0.025938 -0.076225 0.131550 -0.020296 0.031185 -0.092696 0.004260 0.277309 0.002074 0.055633 -0.143975 0.068953 -0.102117 0.119686 -0.045747 -0.150783 0.003917 -0.080797 -0.111006 0.123400 0.085963 0.091986 0.011071 0.051975 0.140350 0.132252 0.039575 0.115061 -0.039191 0.179056 -0.121252 0.004696 0.049695 -0.023312 -0.001852 -0.023366 0.022016 0.133148 -0.010967 -0.029246 -0.051919 0.174005 0.069625 -0.133507 -0.073480 -0.043286 0.023381 -0.037491 0.038208 -0.063417 -0.087369 -0.096821 -0.067592 -0.022276 0.117753 0.020043 0.027604 -0.066321 0.177673 0.010249 0.061210 -0.051853 0.155628 -0.155353 0.008018 0.037944 -0.137684 0.006997 0.151212 -0.116603 0.048115 0.083548 -0.020430 0.046788 0.091452 0.104694 -0.012341 -0.115730 0.159514 -0.156249 -0.076203 -0.035580 0.010017 0.096647 -0.113620 -0.115705 -0.093563 -0.074049 -0.122651 -0.133728 0.027153 0.059757 -0.047523 0.039288 -0.001209 0.165438 -0.001166 0.005057 0.100440 0.191115 -0.011408 -0.137655 0.069819 0.068327 -0.101274 -0.002212 -0.083652 0.008574 0.226811 -0.103628 -0.119335 -0.149048 -0.024683 0.063511 0.147082 -0.004602 -0.160555 0.133399 0.041643 0.074580 0.056272 0.012406 -0.048358 -0.008792 -0.054911 -0.179891 -0.060866 0.229493 0.071484 -0.131458 0.076272 0.018564 0.003781 0.046583 0.065463 0.006313 0.086043 -0.010973 0.117723 -0.023223 0.196726 -0.106494 -0.056541 0.071346 0.035678 0.082738 -0.039111 0.268795 -0.077312 -0.040446 -0.056515 0.086003 -0.040978 -0.176783 0.035262 -0.047129 0.045071 0.057077 -0.115290 -0.015359 -0.064166 0.017752 -0.103463 0.001545 0.106826 -0.220629 0.206441 -0.003523 -0.135504 -0.193046 -0.146363 0.010611 -0.099432 0.051108 -0.137959 0.078779 -0.043617 -0.034453 0.117750 -0.003458 0.052511 0.123825 0.099250 -0.035701 -0.044799 0.223247 -0.143822 -0.062037 -0.009286 -0.009472 0.065837 -0.079621 -0.085229 -0.000740 -0.032241 0.017471 0.111715 0.091339 0.033920 -0.169471
IDP -0.090913 -0.206287 -0.013373 0.183344 0.053711 0.050767 0.163903 0.141549 0.102949 0.086391 -0.241852 0.046038 -0.093003 0.087957 0.151847 -0.187224 -0.179711 -0.246319 -0.036831 -0.048844 0.164787 0.258835 -0.024222 -0.135512 -0.048432 0.097846 -0.015991 0.017671 0.225483 0.070546 -0.016447 -0.012470 0.158370 -0.043288 0.071718 0.027637 -0.006839 -0.108883 -0.061193 0.130966 0.002644 -0.035459 0.163710 -0.232772 -0.051476 0.150430 0.109410 -0.135851 -0.042260 -0.155639 0.045375 0.119292 -0.023148 -0.117966 0.014599 -0.071374 -0.149359 0.003691 0.012570 -0.007626 0.120575 0.055290 -0.016891 -0.290777 0.029277 -0.022450 -0.002927 -0.054320 0.252715 -0.096816 0.011595 -0.039157 0.082750 -0.088742 0.111763 -0.024525 0.068916 -0.158467 -0.102682 -0.085650 -0.035286 -0.074643 -0.086162 -0.205144 0.145862 0.044570 0.132590 -0.104181 -0.056219 -0.033823 -0.011385 -0.114977 0.300033 0.039701 0.094734 -0.209391 0.053852 -0.306301 0.113971 0.087303 -0.114707 -0.183198 0.240200 0.013858 -0.194128 0.111308 0.025975 -0.014348 -0.180147 -0.109971 -0.010157 -0.114911 -0.148452 -0.043236 0.047270 0.270593 -0.146900 -0.114016 0.016309 0.097757 0.222498 -0.131178 -0.067138 0.028531 0.184681 -0.366169 0.076444 0.132133 -0.027090 0.042810 -0.065985 0.129748 0.147571 0.064388 0.050264 0.191671 0.163915 0.134789 0.022812 -0.086587 0.043901 -0.087807 0.007369 0.141020 0.113817 0.001298 0.083968 0.050775 -0.039780 -0.090770 -0.223930 0.079034 0.028303 -0.115538 -0.227657 0.084651 0.080380 0.039770 -0.010661 -0.115834 -0.138011 -0.014099 0.230355 0.007362 -0.017744 -0.035430 0.017793 -0.016958 -0.072368 0.234728 -0.255194 -0.122798 -0.143670 0.053652 -0.379926 0.051940 0.065777 0.153565 -0.084356 0.285400 -0.089551 -0.133514 0.143320 0.194231 -0.087414 0.244804 -0.034584 0.015628 0.075928 -0.382078 0.107978 0.036705 0.075670 -0.172273 0.189715 0.125558 0.021188 -0.013165 -0.012331 -0.015343
FIL -0.011005 -0.011472 -0.060506 0.175072 -0.219831 0.018073 0.274745 0.118748 -0.057503 -0.155190 0.146019 -0.031839 0.060803 -0.073213 -0.099043 -0.099647 -0.014476 -0.139460 -0.139526 0.122769 0.129764 0.168808 0.162430 0.030667 0.065350 0.122357 -0.182341 0.067186 -0.112768 0.025737 -0.099123 0.076547 -0.022008 -0.104468 -0.070485 -0.247914 -0.286850 -0.089822 0.138420 -0.222848 0.040199 -0.098536 0.201671 -0.094579 0.195109 0.213115 -0.003556 -0.229048 0.041347 -0.074778 -0.028372 0.049094 -0.200870 -0.005402 0.044200 -0.142662 0.020397 -0.373155 0.261938 -0.064338 0.132088 0.038726 -0.104870 -0.014487 -0.132926 -0.166964 -0.050966 -0.129531 0.114734 -0.095169 0.078121 0.000232 -0.075726 0.013116 -0.037086 0.193339 0.209897 -0.048072 0.001133 -0.145939 0.176374 0.139922 0.143069 0.493946 0.096887 -0.159510 0.022918 0.189581 0.244744 0.205279 -0.055624 0.068310 0.176803 0.128108 -0.065940 0.228776 0.010699 -0.052141 0.147320 0.295925 -0.098464 -0.376178 0.141349 -0.149593 -0.253558 0.070349 -0.276188 -0.024812 0.099905 -0.070785 -0.033590 0.063439 0.162912 -0.078886 0.017300 0.046130 -0.020562 -0.257422 0.208052 0.211947 0.022480 0.195298 -0.027088 -0.124049 0.262703 0.090853 0.074825 -0.000877 -0.072596 -0.217974 0.214924 0.070145 -0.181641 -0.056411 -0.179188 -0.030905 -0.071732 0.156362 -0.117401 -0.101896 -0.042754 -0.084920 0.101494 0.013869 0.073090 0.053937 0.060792 0.430853 -0.114531 -0.045402 -0.202442 -0.112349 -0.115387 -0.005135 -0.173195 0.126550 0.127768 0.027905 0.144039 0.247545 0.259288 0.139746 0.058075 0.075752 0.267748 -0.317127 -0.017987 -0.057690 0.113980 -0.239467 -0.118539 -0.094761 -0.091414 0.258623 -0.226230 0.099510 -0.146009 0.119423 0.201892 0.110598 -0.074503 0.130807 0.173619 -0.240775 0.006620 0.057949 -0.087157 -0.107817 0.215646 0.060791 0.142461 -0.044508 -0.201754 -0.036182 -0.198574 -0.032621 -0.157950 -0.172476 -0.157048 0.139979
AQQ 0.051534 -0.068187 -0.111754 -0.099348 0.034416 0.067740 -0.094650 0.059219 0.013172 -0.085489 -0.096080 -0.007053 0.037574 -0.155648 0.083632 -0.077243 -0.061315 -0.121064 -0.121874 0.109584 0.259966 0.072004 0.065652 0.003695 0.208211 0.131305 0.071648 -0.009485 -0.133064 -0.025881 -0.141569 0.163232 -0.083522 -0.062808 0.180092 -0.110259 0.020573 0.234698 0.101270 0.190183 -0.147954 0.046386 -0.096232 -0.111104 0.128348 0.027584 0.013927 0.107992 0.249971 -0.111132 0.022202 -0.152036 0.088720 -0.096919 0.097267 -0.018300 -0.120346 -0.069356 0.197063 0.010276 0.087361 0.160938 -0.010977 -0.059467 0.026577 -0.100909 0.056046 -0.007021 0.049029 -0.172684 -0.045698 -0.017603 -0.047730 -0.026474 -0.016601 0.019840 -0.090606 -0.149569 -0.144152 -0.196174 0.040984 0.099656 0.037731 -0.043628 -0.211679 0.114266 0.083840 0.045639 0.116907 -0.062902 0.015230 -0.039485 0.105653 -0.205721 0.138380 0.033957 -0.034170 -0.177781 0.068931 0.269020 0.197508 -0.087654 0.103918 0.017979 -0.105669 0.224198 -0.358114 0.029947 -0.034255 0.072814 -0.100333 -0.024254 -0.094275 -0.127051 0.096011 -0.012481 -0.270534 -0.049665 0.007283 0.059658 -0.053081 0.128708 -0.027006 -0.080004 0.021094 0.009384 0.002458 0.255399 0.248731 0.140602 -0.045167 0.162701 -0.181792 0.096195 0.066879 -0.082709 0.180384 -0.034445 -0.074350 -0.028352 -0.000858 -0.088055 0.036281 0.115565 0.063037 -0.033256 -0.017278 -0.045848 0.010043 0.073470 -0.061928 0.139011 0.014967 -0.208954 0.189073 0.094341 0.180665 0.022324 0.028402 -0.026062 -0.107147 -0.123942 -0.064774 -0.076111 0.116343 -0.128768 -0.067282 0.231541 -0.031123 -0.227850 -0.232199 -0.032129 -0.072250 -0.119599 -0.056695 0.068226 0.047134 -0.065377 -0.078556 -0.023922 0.215058 0.086633 0.044271 0.026514 0.020090 -0.081770 -0.106731 -0.097327 -0.031914 0.064749 0.133167 0.097891 0.176014 0.098701 0.094452 -0.117936 0.017371 -0.007675 -0.041571 -0.035436
EET -0.054985 -0.067434 0.063083 -0.044669 0.077658 0.072265 -0.067969 -0.032579 -0.014207 -0.000804 -0.116661 0.104682 -0.072971 0.022063 -0.130198 0.017216 0.114837 -0.243339 -0.043265 -0.008096 0.106688 0.023179 0.188650 -0.081631 0.021921 0.232360 -0.076189 -0.039356 0.069905 0.215945 -0.091503 0.030314 0.129761 -0.002667 0.053827 0.088185 0.057396 0.244620 -0.009903 0.044863 -0.292830 0.087436 -0.020351 -0.205877 -0.073521 0.126437 -0.015485 0.043125 0.076622 -0.135254 0.009238 -0.045062 -0.113078 -0.101555 -0.078181 -0.004842 -0.140256 -0.074689 0.079348 0.175719 -0.084345 -0.006246 0.180114 -0.218580 -0.083251 -0.156305 -0.219196 -0.100016 0.128938 -0.092943 -0.037165 -0.086453 0.086619 -0.209923 0.086686 0.033587 -0.078118 -0.118569 -0.000238 -0.050612 0.018554 -0.006005 0.166792 -0.002299 -0.157882 -0.043694 -0.005292 0.028358 -0.017437 0.119220 -0.020829 -0.020048 0.052876 0.035608 0.201683 0.087325 -0.057748 -0.028256 0.065037 0.114914 -0.094832 -0.186252 -0.198140 -0.048872 -0.155873 -0.140985 -0.005082 -0.088732 0.082685 0.114502 0.068676 0.054152 -0.121893 -0.170254 0.071903 0.030907 0.063846 0.015504 0.126301 0.169117 0.057518 0.025903 -0.093001 -0.100251 0.089888 -0.022574 0.144197 0.165797 0.022078 -0.015408 0.032873 0.131635 -0.015947 -0.125264 0.018359 -0.007007 0.178611 -0.067169 -0.040544 0.060287 0.013102 -0.101041 -0.054293 0.098229 0.019535 0.064053 0.068448 0.030682 0.058079 0.069854 0.031331 0.104648 -0.154381 -0.043656 -0.194452 -0.197075 0.080570 -0.126499 -0.232730 0.107764 0.026774 0.010201 -0.173974 0.045793 -0.088748 0.001881 -0.056370 0.020346 -0.101680 -0.114088 -0.196828 -0.026779 -0.011127 -0.031349 0.007691 -0.061979 0.109206 -0.152093 -0.095745 -0.057291 0.088407 0.024361 0.182422 -0.210295 0.061445 0.072805 -0.130705 -0.255191 0.180283 -0.010182 0.057990 -0.089670 0.015275 0.106798 0.185888 0.046987 0.138884 -0.025739 -0.236654 -0.074747
FLE -0.090074 -0.042477 -0.031909 0.180658 0.339153 0.326500 0.018774 -0.055130 0.102582 0.143536 0.084662 -0.108277 0.301389 -0.008554 -0.175067 0.053763 -0.227675 0.071157 -0.139012 -0.200834 0.220966 0.185629 0.399154 -0.293606 0.059032 0.212368 0.198678 -0.289167 -0.084135 0.278785 -0.178094 0.060017 0.013840 0.218351 0.033014 -0.017272 0.034327 0.296292 -0.026932 0.306783 0.033691 0.439092 0.351802 0.243165 -0.021112 0.011631 -0.164333 -0.308024 0.145272 0.047125 0.212616 0.249997 0.056018 0.072192 0.227042 -0.168552 -0.079036 -0.473361 -0.078703 0.058616 0.126115 -0.014458 0.088846 -0.383685 -0.276943 -0.362029 -0.094730 -0.239431 0.278252 -0.289350 0.003965 -0.352890 -0.267342 0.054432 0.396882 0.136922 -0.394129 0.261499 -0.096468 -0.001747 -0.320476 0.030447 -0.247255 -0.005216 0.035589 -0.246050 -0.177719 0.438966 -0.162586 -0.064714 0.104650 -0.025014 0.092503 -0.208911 -0.152898 -0.042275 0.213387 -0.011436 -0.006571 0.355992 -0.061550 0.026385 0.125002 0.011460 -0.229049 -0.184468 0.100001 0.594264 0.085801 -0.078346 0.226879 -0.288730 -0.225390 -0.274955 0.067862 0.192361 -0.073693 -0.006047 -0.009856 -0.134785 0.209238 -0.065340 0.133066 0.126577 0.188638 -0.101125 0.269979 0.075459 -0.031781 0.233835 0.197359 0.155755 0.184100 0.133970 0.241993 0.279722 0.035565 0.130117 0.154891 0.094789 -0.058445 0.032474 -0.195573 -0.125297 0.095675 -0.174529 -0.212133 0.261296 0.094671 -0.257046 -0.282828 0.311947 0.229612 0.245648 -0.230874 -0.065888 0.265135 0.135420 0.315734 0.160504 -0.182728 -0.039920 -0.250840 0.029871 0.213484 -0.121747 0.172856 -0.051839 0.390783 0.060860 -0.055612 -0.280377 -0.049640 0.280352 0.246296 -0.228347 -0.110902 -0.007281 0.092346 0.051969 0.159543 0.098929 0.427673 -0.081936 0.184242 0.042712 0.095075 0.055684 0.084665 0.136138 0.078710 0.507284 -0.001923 -0.200293 0.374232 -0.166966 0.058515 -0.107431 -0.258697 -0.122904
EKK -0.013259 -0.187873 -0.095005 0.047288 -0.144147 0.140049 -0.044755 0.030887 -0.089301 -0.009842 0.043522 0.053762 -0.047504 0.085002 0.021088 -0.153715 0.098828 -0.235719 -0.108578 -0.011465 0.061631 0.047744 0.129113 -0.136198 0.284255 0.259434 0.219409 0.002200 -0.056062 -0.005682 -0.324615 0.067948 0.097186 -0.218455 -0.169778 0.097470 0.184208 0.109622 0.031338 0.139544 -0.180442 0.094839 0.069447 -0.232723 0.081601 0.177797 0.094545 -0.124564 -0.124253 -0.142451 0.063168 -0.115674 -0.026401 -0.070848 -0.073833 -0.008645 -0.156096 -0.094629 0.126946 0.144482 0.005962 0.074125 0.078328 -0.215318 -0.009987 0.029281 -0.241758 -0.182255 0.032157 -0.186463 0.048258 -0.086984 0.053682 -0.017622 0.133493 -0.019457 -0.183816 -0.093739 -0.129251 -0.046488 0.088665 -0.051716 0.032869 -0.006237 -0.074343 -0.066369 0.062717 0.030973 -0.005722 -0.119983 -0.033542 0.018440 0.070064 0.048364 0.000639 0.175091 -0.224077 -0.097016 0.067841 0.206708 0.035256 -0.400788 0.030225 0.024362 -0.242539 -0.039547 -0.198102 0.000887 0.020039 -0.100408 -0.127423 -0.041795 -0.190201 -0.205596 0.124259 -0.029102 0.074337 0.203387 0.171762 -0.030375 -0.032090 0.034549 -0.201477 0.042440 0.248792 -0.029638 -0.058449 0.228438 -0.013579 -0.054590 0.020186 0.029152 0.143269 -0.093459 0.120905 -0.077851 0.130122 -0.159089 -0.251559 -0.015836 -0.006471 -0.235648 -0.161616 -0.028231 0.035848 0.118978 0.010637 0.407840 0.110443 0.040752 -0.140580 -0.010900 -0.118535 -0.038220 0.031742 0.038665 0.040775 -0.161543 -0.006131 0.118515 0.076388 -0.162633 -0.084960 0.116856 0.006419 -0.135441 -0.114227 0.057174 -0.054820 -0.059104 -0.297274 -0.053649 -0.051867 -0.050123 -0.176258 -0.133502 0.010488 -0.119703 0.064151 -0.056916 0.031938 0.180783 -0.133110 -0.060555 0.006190 -0.058476 -0.179320 -0.155227 0.107143 0.090132 -0.132410 -0.175146 -0.060925 0.061686 0.139024 0.043129 0.161408 -0.031084 -0.178039 -0.147574
VIR 0.049558 0.030283 -0.005049 -0.017962 -0.012848 -0.012889 -0.129920 -0.162223 -0.087813 -0.084734 0.022467 -0.080953 -0.141004 -0.143827 -0.027476 -0.124590 -0.164011 -0.077977 -0.090306 0.140186 -0.158565 -0.098075 -0.127850 -0.043237 0.111681 0.106468 0.045527 0.038567 0.036081 0.102288 0.005692 0.110258 0.101897 0.141059 0.200302 -0.052212 0.047112 0.116455 0.049359 0.061812 -0.100763 0.160781 0.296026 -0.130189 -0.096663 0.111436 0.185732 0.195342 -0.239893 0.157809 -0.127771 0.021617 -0.117459 -0.189410 0.247085 0.083396 0.059101 -0.124716 0.207648 0.110833 -0.146530 -0.084428 0.198288 -0.181610 -0.089852 -0.054125 -0.083282 -0.175314 0.151567 -0.091296 0.000259 -0.151817 0.075267 -0.149562 -0.016570 0.203066 -0.119638 -0.177988 -0.089543 -0.112906 0.002125 -0.076820 -0.067301 0.153708 -0.063561 0.083939 0.029073 0.238475 0.078556 0.125457 -0.045622 -0.023817 -0.148338 0.033160 0.282778 0.090387 0.072196 -0.065079 -0.034756 0.078494 0.085915 -0.086891 0.012806 -0.159477 -0.319779 -0.049166 0.000476 -0.001593 0.155369 0.096889 0.156457 -0.116530 -0.074990 0.072161 -0.023793 0.199687 0.086056 0.070170 -0.064127 0.194370 0.213584 0.095726 -0.259086 0.062455 0.092842 -0.160765 0.014513 0.024232 0.011704 0.038504 -0.178520 0.079021 0.119429 -0.238813 -0.078369 -0.015285 0.038210 -0.001992 0.123359 -0.161283 -0.146457 0.118486 0.017711 -0.083506 0.110952 0.167852 -0.097417 0.110279 0.141188 -0.154269 -0.191551 0.197916 0.064665 -0.009823 0.071468 0.183704 -0.004026 -0.103013 -0.145682 -0.116290 -0.147906 0.025004 -0.215651 0.195566 0.024353 -0.019961 -0.067294 -0.056087 -0.062847 -0.117315 -0.095799 -0.005291 -0.003781 0.037419 -0.075000 0.012008 0.109202 -0.277757 -0.216100 0.142676 0.099460 0.098400 -0.080667 0.035992 0.271568 -0.114583 -0.197333 -0.382654 0.217908 -0.136192 0.129558 0.003937 -0.157260 0.138657 0.070900 -0.064350 0.157117 0.025911 0.068163 0.065137
AEN 0.009214 0.075094 0.000255 -0.115263 0.169989 0.100076 -0.081734 0.150246 -0.036877 -0.041450 -0.101321 -0.030078 -0.158244 0.056128 0.062931 -0.040546 0.012035 -0.192801 -0.010080 0.120944 0.150717 -0.076081 -0.067148 -0.079589 0.042232 0.189546 -0.041372 -0.014848 -0.140321 0.204306 -0.177166 -0.026585 0.070792 -0.143983 -0.124687 0.007605 -0.073344 0.039395 0.066264 0.107825 -0.073504 0.076420 -0.065697 -0.169104 -0.005698 0.048781 -0.088512 -0.007461 0.056103 -0.142332 0.002185 -0.046513 0.051926 -0.004342 -0.032884 0.017118 -0.062303 0.107358 0.125024 0.067189 0.223598 0.060432 0.187026 -0.188531 0.121302 0.081408 -0.101704 -0.136060 -0.059273 -0.066559 0.006909 -0.050132 0.035006 0.008601 0.129884 0.037394 -0.016495 -0.153060 0.088142 -0.121808 0.074510 0.031500 0.211163 0.016252 -0.102604 0.047826 0.031792 0.181317 -0.015166 0.043631 -0.119193 0.055418 0.116040 0.036683 0.111743 0.113773 -0.048461 -0.238663 0.042571 0.056203 -0.015422 -0.067642 -0.049350 -0.145570 -0.236709 -0.032682 -0.167317 0.080857 0.086784 0.035430 0.038337 -0.084795 -0.028232 -0.051077 0.076127 0.054221 -0.089047 0.079309 -0.029983 0.187118 -0.093764 0.041108 -0.104828 0.127249 0.054077 -0.018609 0.054205 0.165567 0.002640 0.058974 0.024616 0.284602 0.064808 0.096782 -0.077279 0.039547 0.114096 0.001629 -0.013540 0.047048 -0.104945 -0.060440 -0.167946 0.164345 0.080457 0.013466 0.113520 0.189813 -0.022068 -0.081180 -0.154424 0.004074 -0.034088 -0.139517 0.081861 -0.130789 0.016370 -0.048619 -0.124823 0.029370 0.033236 0.001449 0.000658 0.066440 0.049476 -0.044719 -0.103861 -0.037471 -0.029488 -0.073915 -0.183181 -0.031635 -0.066638 0.096810 -0.212671 -0.088769 -0.095083 -0.173877 0.039181 -0.077432 0.090548 0.189956 0.080338 -0.064210 0.093208 0.003912 -0.114442 -0.118446 -0.004655 -0.071000 0.032730 -0.052012 -0.038747 -0.014267 0.102712 -0.024946 0.096661 -0.081985 -0.026010 0.042727
VKD -0.069320 -0.036329 -0.144524 0.047547 -0.098490 0.018388 0.081159 0.179649 0.085851 -0.066098 0.030471 -0.061448 -0.271791 -0.004637 -0.149892 -0.177975 -0.043826 0.003231 -0.132880 0.077744 -0.008854 -0.015835 0.059192 -0.161105 0.202159 0.180553 0.086428 -0.117458 0.041586 0.085003 -0.347647 0.097514 0.080823 -0.118063 -0.061978 0.151495 0.192596 -0.059365 0.076111 -0.037429 -0.255130 -0.146028 0.032601 -0.191459 0.014444 0.045480 0.104359 0.006081 -0.058736 -0.063312 0.240064 -0.104890 0.058325 -0.068063 0.054011 -0.150522 -0.144722 -0.220812 0.211440 -0.176271 -0.067665 -0.032612 -0.125300 -0.074245 0.075038 -0.099538 0.046525 -0.177130 0.027594 -0.074212 0.053731 -0.125134 0.130577 -0.023065 0.084248 0.138716 0.108317 -0.054451 0.057489 -0.239347 -0.066082 0.056110 0.142051 -0.000960 -0.024540 -0.155824 -0.056638 0.195842 -0.122540 0.067701 0.012045 0.024678 0.278365 0.022824 0.147503 0.188060 -0.029917 -0.167374 -0.018728 -0.088857 -0.123677 -0.242337 0.093011 -0.245410 -0.272263 -0.121365 -0.165880 0.017493 -0.036702 0.139689 -0.091547 0.063131 -0.001932 -0.052543 0.011993 0.008080 -0.053465 0.112960 0.034788 -0.007645 0.138822 0.085571 -0.205252 0.012639 0.125311 -0.114204 0.061581 0.024729 0.116136 0.022658 -0.044439 -0.015815 0.294297 0.178242 0.011753 0.019783 -0.034983 -0.115137 0.048585 0.061839 -0.218769 -0.068042 -0.191519 0.049174 -0.113079 0.062924 -0.077859 0.116816 0.066294 -0.114040 0.041474 0.095177 -0.063557 -0.008497 -0.046566 0.020488 0.084621 -0.003078 -0.032425 -0.134618 -0.045133 -0.034154 -0.174700 0.060592 -0.132963 -0.136957 -0.141640 -0.031119 -0.173411 0.053438 -0.082343 -0.037458 -0.079971 -0.000059 -0.189088 -0.059092 0.068755 -0.067675 0.120786 -0.041523 0.142224 0.135948 0.337889 -0.038407 0.118480 -0.052577 -0.221343 -0.132191 0.014681 -0.002288 -0.137208 0.022486 -0.107016 0.070285 0.244829 0.008138 0.126922 -0.026502 -0.064031 -0.030954
VRI 0.000059 -0.122973 -0.036390 -0.081552 0.094187 -0.018404 0.083870 -0.076806 0.186205 -0.015850 -0.005088 0.246145 -0.166953 -0.068346 -0.199177 -0.042401 0.074302 -0.082849 -0.162004 -0.112728 -0.010711 -0.035576 0.014609 0.110966 0.046790 0.197442 -0.087218 0.030623 0.056316 0.176989 0.004811 0.107841 0.021185 0.141132 0.036401 -0.083120 0.175937 -0.043220 0.148420 -0.052308 -0.083675 -0.022619 -0.130859 -0.059119 0.084480 -0.027691 0.077122 0.046457 -0.107046 0.080049 0.052716 -0.051591 -0.071564 0.218036 0.028679 -0.128388 -0.146583 -0.125797 0.137289 0.169167 -0.018029 -0.189521 -0.042593 -0.229814 -0.002882 -0.014691 -0.124887 -0.069938 0.141786 -0.051808 0.062168 0.046487 0.127811 -0.207625 0.144222 -0.026145 0.059251 -0.064496 0.058122 -0.157165 -0.024122 0.027436 0.240122 -0.089909 -0.007229 -0.068040 -0.034307 0.025821 0.192185 -0.035992 -0.000484 0.079488 -0.032441 -0.120957 0.018096 0.274413 -0.109632 -0.123754 -0.182844 0.188331 0.436031 -0.095050 0.062320 -0.181281 -0.198399 -0.143666 0.078020 -0.022061 0.015952 0.080288 -0.095945 -0.195567 0.003905 0.031526 -0.048671 0.119024 -0.010491 0.039269 -0.093739 -0.094435 0.146613 0.107338 -0.202088 0.046829 0.037692 0.066256 0.018111 0.134927 0.044312 -0.115348 0.104767 0.101986 0.123685 0.062307 -0.063861 0.002374 -0.216787 -0.011286 -0.023758 0.062585 0.033753 0.124710 0.034509 0.210880 -0.084936 0.257452 -0.248663 -0.130540 0.127137 -0.041609 -0.127364 0.039460 0.131145 0.000895 -0.087954 0.089805 0.356324 0.081562 -0.093774 0.057549 -0.101774 -0.008241 0.063027 0.038427 -0.014540 0.025154 0.069555 -0.014112 0.100482 -0.114345 0.006536 -0.036947 -0.133589 0.123151 -0.274836 0.010131 -0.024557 -0.060825 0.176148 -0.091727 0.105812 -0.194822 -0.031827 -0.051128 0.007733 0.124375 -0.018396 -0.207300 -0.013496 -0.200405 0.283896 -0.026675 -0.017535 -0.036398 0.110703 0.036857 0.191895 -0.120352 -0.076545 0.015259
KVK -0.230536 0.001643 0.126344 0.072702 -0.109269 -0.062355 -0.019339 -0.012328 -0.029157 -0.061720 0.120739 0.046077 -0.133032 0.084568 0.012153 -0.012503 -0.021877 -0.166738 -0.063412 0.115682 0.025766 -0.082613 -0.097689 0.018300 0.167249 0.241002 0.040379 -0.002305 0.100670 -0.017348 -0.274652 0.117424 0.118140 -0.178725 0.049277 0.188385 0.193816 -0.062094 -0.048315 -0.055064 -0.152474 0.104819 0.087070 -0.188531 -0.069082 0.118427 0.031255 -0.076501 -0.024371 -0.039944 0.103080 -0.084712 0.168650 -0.045673 0.076958 -0.054284 -0.147764 -0.124806 0.236622 0.047154 0.112575 0.049543 0.087534 -0.222676 -0.099525 -0.107103 -0.159240 -0.212298 0.228933 -0.301603 -0.134047 -0.047380 0.043966 -0.006632 -0.081862 -0.058655 0.022010 -0.108276 -0.160067 -0.086761 0.007679 -0.037920 0.065200 0.088112 0.067762 -0.098286 0.079591 -0.066179 -0.086322 -0.086770 0.082464 -0.107121 0.103783 -0.105093 -0.029890 0.009608 -0.131351 -0.078359 0.045642 0.160388 -0.028013 -0.073430 0.033671 -0.033473 -0.269637 -0.143342 -0.008486 0.042354 0.143284 0.085144 -0.075289 -0.112723 -0.093246 -0.208030 0.056557 0.168588 0.108560 -0.056994 0.051371 0.020906 -0.062281 -0.014746 -0.180400 0.101507 0.086338 -0.153315 0.001032 0.151701 -0.010048 -0.142773 -0.123666 -0.062228 0.046485 0.039939 0.033688 -0.022360 -0.096408 0.053190 -0.116266 0.043942 -0.050216 -0.129253 -0.178454 -0.099429 0.062795 0.059464 -0.214351 0.326961 0.192431 -0.028963 -0.149002 0.146244 -0.075971 -0.036951 0.020963 0.154163 0.083640 0.048739 -0.092081 -0.051177 -0.097710 0.057183 0.082340 0.096120 0.097686 -0.212395 -0.097270 -0.134691 -0.133372 -0.060621 -0.182322 -0.177097 -0.105008 0.168420 -0.043652 -0.037873 -0.138139 0.031122 0.044318 -0.062246 0.050830 0.026242 -0.040865 -0.201468 0.122258 -0.147067 -0.217941 -0.249684 0.190386 -0.120244 0.090708 -0.082172 -0.133632 -0.069158 0.133727 -0.072144 0.033602 -0.051672 0.009220 -0.029854
LHA 0.035992 0.042278 0.040160 -0.151976 -0.097417 0.095086 -0.049636 0.122160 0.249854 -0.206387 -0.273105 0.259830 0.004823 -0.044641 0.127431 0.030346 0.294209 -0.183612 -0.098598 -0.174050 0.088045 0.137731 0.033828 -0.047389 0.101422 0.042791 0.118613 -0.160934 -0.100565 0.141321 0.003892 0.058891 -0.277622 0.243334 -0.249675 0.205647 -0.018241 0.004842 -0.132444 0.082460 -0.054654 0.037767 -0.275693 -0.228469 0.004787 0.075342 -0.038138 0.266991 -0.046274 0.105193 0.020381 0.070185 0.383837 -0.030266 0.029167 0.033284 -0.240185 -0.106095 0.171458 0.270965 -0.027428 0.025825 0.127179 0.190877 -0.025704 -0.080487 -0.013258 -0.245990 0.060465 0.058171 0.046371 0.210418 -0.169845 0.084629 -0.095712 -0.051954 0.100085 0.005048 0.009017 -0.268748 -0.186839 -0.236103 0.124254 -0.205695 0.197567 -0.218218 -0.034252 -0.090341 -0.006000 -0.073525 -0.133748 -0.066740 0.015647 -0.026714 0.324286 -0.151659 0.063621 0.065668 -0.127113 0.071529 0.194855 -0.389497 0.191233 -0.160084 -0.194290 -0.043450 0.054382 0.218544 0.182719 -0.160764 -0.173180 0.017362 0.060956 -0.105382 -0.213758 -0.108717 -0.332486 -0.029387 -0.024462 0.298500 0.052857 -0.300797 -0.195185 -0.044557 -0.260550 -0.143068 0.096995 0.172289 -0.157986 0.061725 -0.124686 0.139583 -0.200214 -0.138605 -0.022982 -0.143502 -0.079356 -0.071297 0.029253 -0.285820 0.118009 -0.057885 -0.024125 -0.044782 0.105387 0.202169 0.002900 -0.007711 -0.195368 -0.001773 -0.193324 -0.010481 -0.324851 -0.164923 0.178526 -0.123731 0.239493 -0.001118 0.180771 -0.124928 -0.023103 -0.038575 -0.249241 -0.001603 0.102491 0.041919 0.028821 -0.135715 -0.160017 -0.302544 -0.050826 -0.069675 -0.282202 -0.034101 0.181796 0.007251 -0.242097 0.013301 0.223752 -0.064292 0.207427 0.106335 0.147291 -0.047522 0.153153 0.161026 -0.099402 -0.143191 0.012092 0.170065 0.199394 -0.175911 -0.131372 -0.131275 0.017136 -0.036471 0.258987 0.185829 -0.139053 0.195205
TDV 0.068678 -0.149546 0.011893 -0.078211 0.057756 0.051724 0.179472 0.007667 -0.029823 -0.135183 -0.066561 0.114357 -0.119002 0.053248 0.080705 0.026120 -0.028783 -0.054129 -0.029549 0.019874 0.087074 -0.035949 0.160430 -0.006659 0.140521 0.117771 -0.047583 -0.073805 -0.027973 0.130531 -0.042564 0.100279 0.082689 0.050785 0.114003 -0.098516 0.163181 -0.012124 0.100762 -0.020071 -0.168770 -0.100807 0.134646 -0.065369 -0.034526 0.073179 -0.003747 -0.147300 -0.083920 -0.055586 0.160121 0.061574 0.203891 0.097181 -0.065111 0.011958 -0.094651 -0.172916 0.137177 -0.067716 0.060887 0.036833 0.051174 -0.121363 0.021973 -0.097752 -0.031246 -0.019811 0.071330 -0.171306 -0.050080 0.007125 0.052328 0.078349 -0.042251 0.058318 -0.018923 0.101538 -0.026519 -0.121390 -0.035383 0.130179 0.181832 -0.054546 -0.131467 -0.083615 -0.129341 0.061895 -0.065542 0.003530 0.048134 -0.122799 0.056197 -0.042321 0.116847 0.090265 -0.070964 -0.044316 0.144382 0.154533 -0.131731 0.007254 0.021701 -0.035944 -0.152013 -0.168752 -0.099126 0.056304 0.040497 -0.187064 0.076944 -0.212450 -0.088968 -0.132355 0.195612 0.061766 -0.007548 0.027236 -0.023644 0.061692 0.138001 -0.054216 -0.060396 -0.050097 -0.127090 -0.150392 -0.150918 0.074161 0.065128 -0.156260 -0.161293 -0.166461 0.017112 -0.032811 -0.022634 0.010056 0.014622 0.171333 0.125204 -0.038277 -0.108062 -0.173706 -0.147615 -0.066913 0.002679 0.126374 0.049053 0.146095 -0.172700 -0.058253 0.119434 -0.055074 -0.084118 0.076111 -0.146849 -0.059042 0.276837 0.161016 -0.157624 -0.064890 -0.048061 -0.159227 -0.040911 0.043595 0.123990 -0.020165 0.026236 0.017719 -0.026781 -0.003329 -0.022143 0.025258 -0.153584 -0.015825 -0.318341 -0.150872 -0.099906 0.029449 0.023750 -0.013946 0.011771 0.146695 0.185218 -0.000744 0.061650 -0.123016 -0.196203 -0.167381 0.018699 -0.059443 -0.014749 -0.006452 -0.058857 -0.045890 0.001589 0.070763 0.052366 0.032520 -0.073600 -0.008062
LLM -0.038706 0.076222 -0.064196 -0.017477 0.002691 0.016597 0.073393 0.111923 0.067893 -0.037674 0.019548 0.041884 0.069763 -0.036787 0.182269 -0.008120 0.067356 -0.059536 -0.166398 0.105734 -0.031360 0.160073 0.278991 0.126182 0.013216 -0.325148 -0.042773 0.166896 -0.072620 0.149508 -0.149548 -0.189599 0.012256 -0.130528 -0.111589 -0.129123 -0.184500 0.033972 0.040036 -0.108266 -0.041429 0.024580 0.174598 -0.141436 0.110975 -0.087069 0.034308 -0.149127 0.036710 -0.120291 0.163406 -0.048460 -0.034616 -0.026205 0.154026 -0.047347 0.043797 -0.269652 0.162509 -0.052060 0.204217 -0.061211 0.015569 -0.094251 -0.109403 0.042867 -0.081447 -0.087639 0.114954 -0.138316 -0.096807 -0.142768 -0.025823 -0.049169 -0.066950 0.224422 0.029510 0.159997 -0.076702 -0.127703 0.124551 0.023726 0.092700 0.177237 -0.169408 0.073668 -0.035736 0.184424 -0.024479 0.235978 -0.113296 0.164240 0.077519 0.150540 0.061967 0.057196 0.074840 -0.074206 -0.024275 0.184373 0.011397 -0.106809 0.144174 0.060329 -0.134412 -0.160841 -0.414582 -0.036780 0.111370 -0.033046 -0.084646 0.124629 -0.075605 0.054276 0.030021 -0.161655 -0.057058 -0.133983 0.117936 0.147044 0.069126 0.165845 -0.049116 -0.097008 -0.102579 -0.079802 0.141500 0.204023 0.154658 -0.000209 -0.002368 0.125611 0.027031 -0.044675 0.015972 0.037012 -0.001366 0.063790 -0.052914 -0.123821 -0.022465 -0.220452 0.068383 -0.138276 -0.019207 0.046795 -0.156140 0.170509 -0.115408 -0.109438 -0.215362 -0.076886 -0.163948 -0.070704 -0.080674 0.039659 0.021633 -0.045679 0.171728 0.035168 0.144131 0.048948 -0.075548 0.013522 0.110375 -0.113700 0.090745 0.131330 -0.142606 -0.110364 0.016596 0.045945 -0.007944 0.048510 -0.176026 0.002830 -0.085485 0.029868 0.202366 0.058511 -0.024378 -0.080711 0.180435 -0.127426 -0.020022 0.147738 -0.076047 -0.001554 0.059690 0.053220 0.075473 -0.066800 -0.027608 0.108074 -0.184529 -0.032071 -0.015413 0.134079 -0.048707 0.010943
TST -0.141333 0.043471 0.038739 -0.224632 0.180924 0.031986 0.244557 0.110440 -0.032779 -0.136738 0.128149 0.164961 -0.060872 -0.085886 0.035149 -0.112292 -0.061304 -0.269701 -0.120296 0.042300 -0.218988 0.077912 0.050004 -0.067371 0.317962 0.129417 -0.014685 -0.041623 -0.048821 0.175258 0.021761 0.018938 0.125815 0.124035 0.221107 -0.043163 0.147516 0.083843 0.274471 -0.037318 -0.075325 -0.042403 0.025889 -0.127263 0.046461 0.056611 -0.024277 -0.308363 0.101783 -0.032370 -0.023085 0.000345 0.009169 0.124931 -0.078413 -0.013464 -0.279380 -0.041860 0.253278 -0.137142 0.145527 -0.094698 0.076907 0.060129 -0.165164 -0.145726 -0.002785 0.048226 0.080831 0.025739 -0.008787 0.170634 0.087140 -0.149214 0.013520 0.179114 0.085308 0.015350 -0.057210 0.035382 0.099188 -0.046465 0.143327 -0.139034 -0.007501 0.037153 -0.015482 0.014539 -0.057333 -0.030330 0.062088 -0.282093 0.115775 0.090500 0.200779 0.079487 0.009842 0.002494 0.273930 0.146356 -0.130387 -0.426937 0.208511 -0.005752 -0.106972 -0.051393 -0.003546 0.005172 0.027077 -0.056160 -0.023178 0.018046 -0.159421 -0.069158 0.143908 0.047310 0.168771 -0.104736 0.021141 0.006048 0.027707 0.119415 -0.106658 -0.105806 0.089073 -0.104221 0.139197 0.100205 -0.007927 -0.264206 0.168375 0.215096 0.018366 -0.037510 0.093239 0.138569 -0.135684 -0.159694 -0.003776 -0.049880 -0.090672 0.118067 0.024175 -0.005604 0.033923 0.263437 -0.060321 0.125610 0.200383 0.270152 -0.047127 0.153739 -0.078952 0.006209 0.072423 -0.141263 0.062657 0.121343 -0.028443 -0.061903 0.097773 -0.030949 -0.095978 -0.084242 0.008984 0.008275 -0.078894 -0.180657 -0.108293 -0.033781 -0.116238 -0.156518 -0.053738 -0.095217 -0.027759 -0.124380 -0.038366 -0.123386 -0.015128 0.097206 0.224231 -0.129539 0.198686 -0.001668 -0.099446 0.046339 0.025501 -0.089863 0.181510 -0.080384 0.189246 0.032167 -0.073097 0.062870 0.087785 -0.086367 0.106947 -0.101527 -0.085063 0.092065
FVV -0.416842 0.165302 -0.051460 0.047874 -0.020527 -0.061314 0.067773 -0.027793 -0.048192 -0.004982 -0.002560 -0.025422 -0.101371 0.022769 -0.015340 0.156601 -0.007447 0.079867 -0.095473 0.086262 0.185381 0.155939 0.095023 -0.061747 0.083955 -0.165145 -0.077160 -0.158067 -0.056492 0.133874 -0.293891 0.080086 -0.041969 -0.043567 -0.059461 -0.035683 0.035283 -0.048325 0.070290 -0.094749 0.076436 0.089911 0.180697 -0.051280 -0.042980 0.065566 -0.105754 -0.209182 -0.075449 -0.103201 0.238960 -0.149810 0.055482 0.033138 -0.004088 0.111610 -0.005588 -0.181075 0.145846 -0.064724 -0.054347 0.056122 0.039465 -0.036897 -0.204213 -0.247580 -0.024877 -0.059665 0.151751 -0.080366 -0.088057 -0.122476 -0.083746 -0.035333 -0.131284 0.147443 -0.096411 0.147093 -0.014902 -0.320738 0.189301 0.068030 0.192559 0.038729 -0.005402 -0.231748 -0.103098 0.034131 0.046944 0.086783 0.078748 0.177560 -0.111145 0.238655 0.148680 -0.078951 -0.090850 -0.013455 0.052291 0.276495 0.121469 -0.057227 0.197154 -0.015299 -0.058352 -0.053635 -0.042479 -0.082886 0.143411 -0.057883 -0.072467 -0.137056 0.059609 -0.037054 -0.062724 0.103350 0.005220 0.111593 0.108078 -0.088210 0.128535 0.127102 -0.009986 0.083255 0.035355 -0.167188 0.070662 -0.097205 -0.127991 -0.039491 0.077046 0.052369 0.030665 0.017480 0.007159 -0.048549 -0.084878 0.118656 0.001327 -0.044961 0.030020 -0.072475 0.091796 -0.147145 0.113403 0.109761 0.057448 0.174276 0.062705 -0.196791 -0.265894 -0.138363 -0.139734 0.019364 -0.068063 -0.039623 -0.041478 0.079024 0.005562 -0.012737 0.213425 0.119579 0.057300 -0.057219 0.054918 -0.157386 -0.107852 0.047174 -0.019809 -0.057937 -0.260642 -0.094063 0.147467 0.163079 -0.289139 -0.081232 -0.049134 0.080190 0.145396 0.099545 -0.075571 0.050527 0.163682 0.060399 0.144097 0.106210 0.063510 -0.013716 0.223063 -0.094437 -0.035574 -0.019036 -0.077285 0.072337 -0.103901 -0.121256 -0.028704 0.083621 -0.124986 0.114053
ENI -0.131299 -0.111355 0.016261 -0.249365 -0.001119 0.028541 0.249670 -0.076291 -0.067396 0.140045 0.018120 0.018519 -0.003886 0.011249 0.166662 0.104946 0.109989 -0.165374 0.043283 0.169068 -0.141369 0.394421 0.148095 -0.159935 0.147870 -0.148580 0.331834 -0.094580 -0.146277 0.090845 -0.444780 -0.043467 0.029082 -0.185680 0.075011 -0.000954 0.222202 -0.035362 0.189091 0.054802 -0.096676 -0.069521 0.243071 -0.018468 0.112971 0.054018 -0.050182 -0.109432 -0.001835 -0.160473 0.148907 0.172409 0.011103 -0.078943 -0.034735 0.197172 -0.116064 -0.132070 0.285061 0.386975 -0.021024 -0.097138 0.175560 -0.186469 0.216488 0.045841 -0.082411 -0.170645 0.134651 0.127936 0.184155 0.043414 0.130967 -0.046998 0.119486 -0.183472 -0.025670 -0.009590 0.165259 -0.070969 0.088176 -0.244198 -0.064357 0.168881 0.064558 0.041335 -0.000420 -0.152346 0.015319 0.075701 -0.005124 -0.012133 -0.086060 -0.113492 -0.093448 0.092887 -0.204650 0.093816 -0.093710 0.249678 0.050565 -0.382691 0.019345 -0.209831 -0.055504 -0.118781 -0.063303 0.151352 0.472613 0.065962 -0.238084 -0.128104 0.249964 0.172850 0.230276 0.120629 -0.273676 0.026082 0.069602 0.141084 0.094168 -0.149677 -0.101055 -0.010429 0.027126 -0.028954 0.107858 0.161066 0.184162 -0.087475 -0.213916 0.257730 0.151142 -0.182132 -0.095051 -0.028206 0.145594 0.034257 0.096425 0.153365 -0.046467 0.037439 -0.223886 -0.114295 0.249225 0.144892 0.098852 0.359796 -0.236253 -0.077006 -0.078890 0.148220 0.118780 -0.138771 -0.142485 0.100959 0.064715 0.067412 -0.273481 0.076401 -0.108416 -0.179821 -0.222508 -0.001245 0.005648 -0.181047 -0.049935 0.092588 -0.007877 -0.136214 -0.229669 -0.128676 -0.299254 0.069205 -0.028278 -0.032120 0.035576 -0.190322 0.024603 0.114070 0.008392 -0.038313 0.280247 -0.125145 -0.264907 -0.013612 -0.304248 -0.444541 0.045533 0.275787 0.108248 -0.001469 -0.343318 0.227001 0.006963 0.052400 -0.061286 -0.079011 -0.300737 -0.281962
FTG 0.000793 0.003861 -0.112049 -0.079021 0.120849 -0.020815 0.137753 -0.012576 0.144380 -0.046734 -0.201244 0.317530 -0.063174 0.055940 -0.143211 -0.001396 -0.099017 -0.066479 -0.047032 0.084139 -0.020262 0.118318 -0.049808 0.084281 0.168847 0.014096 0.084255 -0.076506 -0.036657 0.030918 -0.201770 -0.019181 0.134548 -0.127214 0.156553 -0.064483 -0.038340 0.129345 0.193048 0.048900 -0.142679 0.021710 0.083600 -0.183201 0.060449 -0.010413 0.131658 -0.015253 0.157690 0.026269 0.095524 -0.039679 0.060320 0.160949 0.020297 -0.129821 -0.037921 -0.079822 0.240394 -0.083234 -0.186259 0.051558 -0.101114 -0.174019 0.102694 -0.040953 -0.191239 -0.166704 0.110430 -0.026392 -0.047380 0.142437 -0.110438 -0.008172 0.197677 -0.020750 0.139323 -0.038678 0.100287 -0.290869 0.110290 -0.016485 0.159751 0.054490 0.150899 -0.102009 0.212747 -0.027855 -0.029489 -0.014946 -0.045367 -0.021363 0.065868 0.198424 0.146912 0.155445 -0.107785 -0.151306 -0.019845 0.104006 0.054230 -0.092893 0.057318 0.069112 -0.101958 -0.011972 -0.051487 0.319580 0.057626 0.026158 -0.166409 -0.055969 -0.132300 -0.035053 0.102315 0.053837 0.141708 0.021724 -0.011354 -0.041576 0.118825 0.108399 -0.073278 0.022175 -0.156811 -0.102909 0.097627 0.091264 -0.171103 -0.287430 -0.128260 0.017791 0.228389 -0.116152 0.033713 0.120980 -0.174531 0.097533 -0.034204 -0.004153 -0.052321 -0.044109 -0.046616 0.002581 0.029722 0.136190 0.143923 0.149850 -0.032634 0.004893 0.004276 -0.115727 -0.048940 0.139159 0.177169 -0.038249 -0.022425 -0.047802 0.069627 -0.044167 0.032734 0.207292 -0.085008 -0.090300 0.149734 -0.087453 0.045001 0.016850 -0.078244 0.089722 -0.055103 -0.210916 -0.085398 0.172183 -0.138584 0.080406 0.032827 0.224660 0.148830 0.060096 -0.174269 0.000356 0.077365 -0.025418 0.028392 -0.037235 -0.271960 0.055125 0.057028 -0.094125 -0.013395 0.045865 -0.001097 -0.063135 -0.003249 -0.030121 -0.041891 -0.002874 -0.083301 0.078264
RDE -0.050800 -0.122471 -0.017050 0.193814 -0.073603 -0.014339 0.194692 0.016663 0.262724 -0.135887 -0.280280 0.021657 -0.101754 0.163465 -0.149249 -0.130455 -0.040492 -0.041807 -0.019690 0.199329 0.015167 0.251495 0.159130 -0.057459 -0.038245 0.167234 -0.038249 -0.090735 -0.008581 0.208629 0.025095 -0.011785 0.162829 -0.065170 -0.017915 0.124070 0.030592 -0.023049 0.017505 0.065982 -0.265094 -0.077445 0.141923 -0.140415 -0.104255 0.155229 0.076811 -0.094999 -0.163171 -0.074515 0.115001 0.180334 0.085603 -0.144346 0.070857 -0.135050 -0.116630 -0.084700 0.016711 0.018642 0.082074 0.090586 0.135509 -0.284164 0.082758 0.061848 -0.097055 0.046510 0.194490 -0.234791 0.081305 -0.103510 -0.163442 -0.046882 0.097276 0.137647 0.069874 -0.218083 -0.089148 0.019838 0.116450 0.046113 0.149621 0.053201 -0.015245 0.063538 0.100792 0.131021 0.067964 -0.153113 -0.039670 -0.020556 0.071950 -0.034267 0.220908 -0.087579 0.020634 -0.250228 0.009824 0.131663 0.067052 -0.071371 -0.124903 -0.048742 -0.037551 0.085241 -0.068669 -0.145533 0.059682 -0.178933 -0.178318 -0.128609 -0.038869 -0.005303 -0.049748 0.153701 -0.276972 0.008583 -0.146174 0.062071 -0.028324 -0.012604 -0.071772 0.286434 0.000179 -0.051916 -0.028051 0.112993 0.062360 0.258934 0.037863 -0.091848 -0.054619 0.038787 0.116800 0.044781 0.095571 0.181295 0.046562 -0.141208 0.034939 -0.163596 -0.111456 -0.090197 0.213799 -0.122265 0.039346 -0.034637 0.044542 -0.300878 -0.097128 0.015577 -0.044698 -0.280937 -0.090734 -0.078939 0.108238 0.009703 0.145504 0.025804 -0.137302 0.111049 -0.067704 -0.034168 -0.079061 -0.168032 0.038246 -0.035429 0.061905 0.098648 -0.090885 -0.068736 -0.119667 0.041918 -0.066095 -0.026021 -0.045473 -0.033345 0.100456 -0.090766 -0.099802 0.004727 0.060747 -0.006293 -0.115064 -0.156570 -0.030931 -0.033769 0.046619 -0.086139 0.116719 -0.185782 -0.014310 0.259071 0.232213 0.209303 0.166032 0.234858 -0.128043 -0.070298
SER -0.072936 -0.077502 -0.074430 0.053633 0.014402 0.050143 0.042374 0.003843 -0.103540 -0.061332 -0.246920 -0.045787 -0.045651 0.002621 -0.120385 -0.086397 0.110876 -0.170976 0.148633 0.075694 0.083683 0.108494 0.206697 -0.211083 0.082484 0.118487 -0.050766 -0.057888 -0.079171 0.225120 -0.045076 0.012875 0.036830 -0.025704 -0.162364 0.037108 0.143007 0.155072 0.012758 0.105996 -0.093998 -0.148124 0.082862 -0.090522 -0.038884 -0.025875 0.116209 -0.046773 -0.132221 -0.067583 -0.149064 -0.051016 0.108643 0.096796 -0.063302 -0.062602 0.027644 -0.022738 -0.005408 0.209630 0.216290 0.003194 0.021435 0.047541 0.041156 0.039329 -0.200233 -0.004547 0.115385 -0.191743 0.100016 -0.072118 -0.027226 -0.006855 -0.025319 0.104166 -0.013666 0.059099 -0.062139 -0.034503 0.031053 0.103678 0.156012 -0.075861 0.009489 0.141589 -0.066781 0.133085 -0.062345 -0.067361 0.063435 0.037366 0.159005 -0.061970 0.074962 0.089333 0.012085 -0.123398 0.142964 0.151752 0.219748 -0.154225 0.015977 -0.240541 -0.075686 -0.014023 -0.257075 0.044489 0.000875 -0.008239 -0.166917 0.036392 0.033446 -0.052467 0.077305 0.133032 -0.268645 0.072065 0.029570 0.031212 -0.049991 -0.073883 -0.141207 0.101954 -0.079514 -0.080113 -0.088963 0.207247 0.024271 -0.053046 -0.157274 -0.069578 0.043730 0.077370 -0.037992 -0.071790 0.150012 0.093549 0.032472 -0.069457 -0.086029 -0.133017 0.003490 0.016937 0.278312 0.030868 -0.059684 0.146101 0.005684 0.027681 -0.099167 0.122351 -0.037193 -0.087299 -0.057056 0.104294 0.137298 -0.045348 0.096692 0.215275 -0.036937 -0.006032 -0.141751 -0.003439 0.105266 -0.017094 -0.024946 0.081125 0.074627 -0.024138 -0.078392 0.060487 -0.121963 -0.022803 -0.098552 -0.048231 0.066016 -0.054881 0.013710 -0.014461 0.151223 0.045605 0.078358 -0.044756 -0.010698 0.035881 -0.084947 -0.101468 0.003386 -0.050386 0.224657 -0.073663 -0.017906 0.167127 0.070955 0.055788 -0.015870 0.039892 -0.007663 -0.148760
VFS -0.183553 -0.011393 -0.128548 0.047826 0.098995 -0.071856 0.033525 -0.048978 0.017729 -0.028362 -0.019677 0.054929 0.034628 0.093199 -0.008674 0.045881 -0.034041 -0.008825 -0.004974 0.037083 0.166555 0.100154 0.070572 -0.014014 0.087258 0.015453 0.011338 0.056870 0.095103 0.051096 -0.150108 -0.006723 -0.010497 0.004928 -0.012690 -0.048204 -0.089832 -0.041630 0.161771 0.002447 0.010010 -0.042976 0.079906 -0.055017 0.018436 0.053541 -0.044439 -0.086155 -0.091482 -0.081975 -0.110886 -0.078643 -0.041561 -0.068282 -0.018408 0.035915 0.027642 -0.093773 0.302170 -0.010243 0.087348 -0.046392 0.028121 0.093611 0.036128 -0.098867 -0.213493 -0.094451 0.094183 -0.100304 0.123672 -0.061748 -0.060705 0.124784 0.029093 -0.035974 0.056810 0.081566 0.046755 -0.205163 0.109595 -0.067778 0.127918 0.073225 -0.012343 -0.018277 0.026698 -0.019426 0.039218 0.058868 -0.129399 0.104317 0.109072 0.013325 0.022631 0.121213 -0.014075 0.034056 -0.025851 0.033351 0.073855 -0.201510 0.181803 -0.054575 -0.230388 -0.190452 -0.093774 0.010972 0.136011 -0.018576 0.020836 0.022000 -0.024179 -0.173650 -0.004525 0.135442 0.065998 0.173407 -0.059571 -0.017843 0.038088 0.069963 0.039574 0.010318 0.033591 -0.160689 0.009126 0.166959 0.080031 0.024789 -0.053314 0.155445 0.084582 -0.058145 0.151047 0.062622 0.017820 0.116612 0.001956 -0.027066 -0.052093 0.043754 0.046375 -0.013192 -0.028594 0.105976 -0.175401 0.187657 0.018079 -0.105314 -0.182905 0.065466 -0.083948 0.077258 -0.029616 0.031942 -0.066114 -0.081382 0.133145 0.139395 -0.062412 0.066524 0.091038 -0.050922 0.014872 -0.208802 0.000273 0.086991 -0.009467 -0.048933 -0.112616 -0.143846 0.044408 0.082861 -0.218977 -0.015787 -0.026613 -0.175499 -0.074820 0.043356 -0.028424 -0.021373 0.196994 -0.195731 0.064967 -0.028462 -0.180801 -0.107445 0.091754 0.061415 0.083736 -0.078413 -0.104436 -0.054716 0.029636 0.007674 -0.139551 -0.038019 -0.043902 0.204367
SEG -0.074784 -0.063105 -0.028828 0.056423 0.064500 0.019807 0.076024 0.105920 0.102006 -0.033023 -0.172177 0.011844 0.069190 0.064588 -0.247774 0.041099 0.060061 -0.239479 -0.091260 0.180894 0.141747 0.077672 -0.078857 -0.038975 0.257022 0.142661 0.074187 -0.051478 0.111666 0.062122 -0.132948 0.022180 0.046207 -0.125269 -0.016919 0.096762 -0.025117 0.007610 0.063387 0.152868 -0.156989 -0.034177 -0.002470 0.080361 -0.049552 0.081152 0.077784 -0.013468 -0.045690 -0.120629 0.047676 -0.067454 0.003822 -0.069445 0.073786 0.051110 0.064706 -0.045187 0.023986 -0.129118 0.051312 0.042300 0.120841 0.008970 0.120680 0.023481 0.031937 -0.102309 0.201480 -0.028411 0.027432 -0.007249 -0.087940 -0.002751 0.115308 0.068743 0.073677 0.037454 0.012786 -0.130741 0.079134 -0.005717 0.108441 -0.047923 -0.047561 -0.046102 0.013271 0.130493 -0.011617 -0.055196 0.106516 -0.067282 0.250122 -0.034297 0.232449 0.035044 -0.152207 0.027442 0.080226 0.066469 0.020073 -0.108582 -0.004993 -0.021711 -0.230156 -0.063034 -0.168036 0.196678 -0.015269 0.028207 -0.034550 -0.069852 0.022929 -0.189857 0.125352 0.143892 0.114191 0.056714 0.028714 0.029226 -0.003594 0.097052 -0.077966 -0.002035 0.120536 -0.109442 -0.003947 0.095647 0.014058 0.028810 -0.030264 -0.110941 0.105757 -0.105043 0.078806 -0.025047 -0.073523 0.085238 -0.093219 0.038418 -0.115041 -0.155911 -0.071704 0.137185 0.041754 0.035601 -0.017266 0.079732 0.088570 -0.117600 -0.100020 0.098374 -0.071861 0.009122 -0.105388 -0.112393 0.025379 0.015270 -0.054359 -0.036390 0.093525 0.051327 -0.077505 0.011626 0.058515 -0.047947 -0.135459 0.049764 0.020771 -0.067237 -0.051994 0.153047 -0.136593 0.161538 -0.202615 -0.098625 0.123181 -0.089386 0.016260 -0.092751 0.099251 -0.048822 0.213718 -0.016227 -0.002535 -0.042255 -0.095659 0.023791 0.057840 -0.067179 -0.055082 -0.070407 -0.123273 -0.010532 -0.091639 0.042346 0.068564 0.032655 -0.079074 -0.134776
KGG -0.203439 -0.106373 -0.065717 0.193700 -0.119117 -0.209457 0.392110 -0.051561 -0.054576 -0.149053 -0.162483 0.106291 0.202794 0.100091 0.149680 0.029715 0.109527 -0.276576 -0.135464 0.131696 0.115235 -0.184033 0.043199 0.086086 0.133513 0.101991 -0.149740 -0.295126 0.184249 0.078128 -0.461144 0.051091 -0.064818 -0.035549 0.158417 -0.054179 -0.024404 0.120985 0.185327 0.048367 -0.173609 -0.042573 0.165029 -0.214973 0.066682 0.197540 0.072925 0.166843 0.080451 0.175580 0.321044 -0.035148 0.026445 0.023408 0.117982 0.019304 -0.175160 -0.087890 -0.087547 -0.031586 -0.045408 0.013135 0.072391 -0.151816 -0.341370 0.299652 -0.095608 0.247427 0.078103 -0.012223 0.191786 0.086510 0.064794 0.070431 0.229459 -0.185028 0.277944 0.445509 0.068517 -0.087427 -0.092853 0.003842 0.177920 -0.031448 -0.215262 -0.111852 0.049674 -0.141453 -0.126777 -0.174412 0.208823 0.147291 0.290715 0.270124 0.080402 0.314015 -0.042161 -0.188019 0.257921 0.352538 0.107545 -0.238154 0.252084 -0.315932 -0.216610 -0.000148 0.072382 0.022510 0.139489 -0.035428 -0.077431 -0.250835 -0.177561 0.294509 0.152762 0.193941 0.336691 -0.153100 -0.263431 -0.201334 -0.037033 -0.090164 -0.267923 0.061924 -0.019456 -0.199586 0.148961 -0.067700 0.120132 -0.004546 -0.186129 0.115079 -0.012251 -0.346171 0.329616 -0.038418 -0.055855 -0.601202 -0.093204 -0.316730 -0.540149 0.599141 -0.151544 -0.048369 0.081727 -0.016293 0.008045 0.105641 0.003585 -0.342031 0.068451 -0.212823 0.049775 -0.054121 -0.024926 -0.184854 0.014816 -0.143725 0.075816 -0.168270 -0.097483 0.025372 -0.047969 0.298573 0.207278 0.163680 -0.542465 -0.096651 -0.170152 -0.031631 0.017759 0.063447 -0.238184 0.212174 -0.228609 -0.199897 0.091167 0.056458 0.237931 -0.106037 -0.113628 0.138674 -0.269171 -0.348457 -0.113803 -0.272631 0.009097 0.014425 0.265657 -0.141005 0.012033 -0.043299 -0.088314 -0.078422 0.262523 0.360435 -0.010250 -0.229738 -0.236625 -0.241041
GQG -0.034708 -0.171727 0.205055 -0.241509 -0.113953 0.284018 0.041283 0.044215 0.082499 -0.192406 -0.338622 0.130811 0.162794 0.093353 0.128101 0.027983 -0.235904 -0.277117 0.020734 0.343036 0.552236 0.066581 -0.222045 0.130491 0.081602 0.251416 0.007265 0.238963 -0.155058 0.277056 0.142333 -0.178406 -0.051757 0.051214 0.216979 -0.021360 -0.408111 -0.171709 0.022811 0.111867 -0.074145 -0.001969 -0.061998 -0.016583 0.023890 -0.124398 -0.126836 -0.088957 0.117725 -0.062984 -0.111562 -0.000572 0.015030 0.179239 0.372148 -0.064312 0.147939 -0.253707 0.043760 0.068485 0.155426 0.239360 0.110362 -0.205848 0.022618 -0.214132 -0.092422 -0.198402 0.007201 -0.186273 0.127791 -0.049529 -0.026815 0.065713 0.065598 -0.306571 0.143847 -0.115118 0.138955 -0.080195 -0.414725 0.059507 0.090823 -0.179072 -0.122169 -0.114246 0.155733 0.309458 0.161733 -0.114101 -0.075124 -0.102848 0.187351 -0.046487 -0.351205 0.224261 -0.256530 -0.352758 0.216851 -0.161238 0.226770 0.090839 0.228850 0.079779 -0.265722 -0.103078 -0.170334 0.321116 0.107948 0.022013 0.017835 -0.080306 -0.176593 0.257916 -0.094117 0.063605 -0.010942 -0.219200 -0.256097 -0.156974 0.030244 -0.087164 0.051004 -0.030259 0.113479 -0.094115 0.078017 0.082465 0.022253 -0.062904 -0.240687 -0.071721 0.210110 0.160603 -0.069923 0.160775 0.075726 -0.139386 0.089866 -0.137663 -0.099885 -0.257402 0.298957 0.087418 0.116247 0.170953 -0.050828 0.311173 -0.080353 0.096522 -0.152611 0.356836 0.147835 0.057118 -0.209536 0.096063 -0.038798 -0.217105 0.093253 0.134296 0.437536 0.066673 -0.141274 0.008263 -0.131563 -0.155228 -0.170057 -0.100414 -0.133270 -0.316250 0.049218 -0.261197 0.096723 0.215386 -0.035466 -0.132570 -0.042555 -0.291660 -0.126561 -0.018445 0.028113 -0.119860 -0.155307 -0.240219 -0.011658 -0.187655 0.302333 0.335607 -0.011484 -0.430426 -0.093960 -0.141338 0.426325 0.195203 -0.018151 -0.176469 0.071574 0.199277 0.085732 -0.172396
SQA -0.208838 0.236350 0.041179 -0.005264 0.244795 0.475557 0.103327 0.083970 0.172153 -0.212998 0.096346 0.323578 0.071364 0.181514 -0.099578 -0.376995 0.320529 -0.057634 -0.168400 0.039372 0.248264 -0.083577 -0.198513 -0.037414 0.202899 0.160252 0.251733 0.011549 -0.054065 0.196483 0.009720 0.149217 -0.057749 0.101706 0.197015 0.040362 -0.431556 0.079448 -0.043018 0.197332 -0.023296 -0.119056 -0.202814 0.234154 -0.031664 0.081320 0.003651 0.096806 0.213806 -0.067455 0.058765 -0.163958 0.232949 -0.116093 0.185618 -0.321563 -0.290154 0.147601 0.191525 -0.029008 0.114136 0.399297 -0.014911 -0.260357 -0.122868 -0.446428 -0.036162 0.007360 0.142926 -0.274968 -0.047433 -0.200781 0.003693 -0.080348 0.096154 -0.276983 -0.057758 -0.147885 0.177434 -0.094414 0.313066 -0.189278 0.240361 0.093267 -0.055808 -0.025609 0.236621 0.299758 0.045116 -0.051197 0.025259 0.027056 0.071635 -0.062211 0.086681 -0.008336 0.146582 0.105437 0.242451 0.362640 0.236238 -0.002981 0.014507 0.033739 -0.252421 -0.059139 -0.110671 0.017355 0.186020 0.012682 -0.076238 0.223315 -0.108951 -0.028967 0.261599 0.508130 -0.299816 -0.185923 -0.005419 0.093261 -0.055154 0.141494 -0.198472 0.188994 -0.182955 0.085632 0.147981 0.170649 0.032627 -0.230980 -0.040186 -0.060013 0.024537 -0.022752 -0.017320 -0.239811 0.193356 -0.078755 -0.029823 0.171305 -0.169586 -0.104165 -0.086426 0.328352 -0.316501 0.035865 -0.075945 0.066129 -0.135979 0.023018 -0.398222 0.137826 -0.262493 -0.112372 0.211579 -0.093970 0.301830 0.082909 -0.328871 -0.308918 -0.133689 0.246089 0.025570 0.049651 0.115028 0.038892 -0.102630 0.184326 0.302740 0.139163 -0.296641 0.003243 0.148220 -0.120003 -0.005999 0.067073 -0.133453 -0.090685 0.060804 0.188724 0.189546 -0.118581 0.164750 0.084528 -0.041219 -0.070022 -0.122628 -0.033783 -0.220133 0.028850 0.057792 0.125091 0.115925 0.068002 0.102639 0.078809 -0.115622 0.118910 -0.076399 -0.096386
IFA -0.023874 0.139746 -0.135690 0.042362 -0.026892 0.035367 0.097350 0.030011 -0.083197 -0.099905 -0.055528 0.081909 -0.051538 0.077685 -0.157308 -0.037327 -0.092550 -0.049091 -0.111449 0.006208 0.099632 0.101794 0.204377 0.031568 0.026502 -0.098036 -0.059497 0.078582 -0.050936 -0.000464 -0.155107 -0.086403 0.027345 -0.054993 -0.071356 -0.143845 -0.070344 -0.078992 0.094804 -0.034123 0.012511 -0.048780 0.093406 -0.146531 0.093731 0.005081 0.020111 -0.040519 0.120087 -0.131165 -0.055962 -0.072832 -0.081177 -0.115515 -0.093417 0.094529 0.021098 -0.229070 0.176069 -0.029605 0.098396 0.051481 -0.010691 -0.116100 -0.101379 -0.058268 -0.171610 -0.002264 -0.006046 -0.184315 -0.063213 -0.020437 -0.002339 0.194694 -0.023836 0.153867 0.173932 -0.019357 0.085960 -0.258631 0.115618 -0.178646 0.144377 0.061841 -0.003921 -0.066884 -0.015988 0.124946 0.012903 0.075938 -0.081115 0.065156 -0.055420 0.072394 0.052450 0.034351 -0.038010 0.033912 -0.055640 0.162876 0.078628 -0.194411 0.196988 0.021204 -0.110570 -0.045472 -0.178338 -0.016640 0.162049 -0.031152 -0.064912 0.092207 -0.107105 0.003260 -0.042516 -0.100544 0.106596 -0.065438 0.126369 0.066686 0.047935 0.127876 0.005816 -0.104121 0.049037 -0.165330 0.167588 0.214979 0.043950 -0.079786 -0.012816 0.102144 0.034228 -0.027470 0.000797 -0.025401 -0.097850 -0.022269 -0.072956 0.102397 -0.095497 0.049780 -0.011098 -0.121157 -0.014364 0.070755 -0.105184 0.260167 0.105364 -0.186310 -0.183688 -0.048055 -0.080108 -0.060303 -0.079503 -0.034885 0.133002 -0.123665 0.166610 0.062709 0.054520 0.109374 -0.016141 -0.004646 0.066262 -0.166810 -0.132247 0.126567 -0.043102 -0.038153 -0.195224 -0.087234 0.092710 0.056245 -0.182654 -0.044083 -0.176228 -0.099544 0.130993 -0.039896 -0.018350 -0.022655 0.141226 -0.024579 0.058809 0.006147 -0.087979 -0.027985 0.055322 -0.052656 0.070447 -0.238169 -0.007902 0.004868 -0.099458 -0.016179 -0.040460 -0.074108 -0.130868 0.048124
AHL -0.087598 -0.140762 0.043382 -0.171135 0.124324 -0.024587 -0.094583 -0.044126 0.217597 0.127056 -0.033939 0.188102 0.011906 -0.058248 0.081684 -0.185760 0.072199 0.033550 0.001029 0.083024 0.108595 -0.044847 0.105657 0.031803 0.077883 0.119437 -0.002348 0.035755 0.005686 0.207322 0.072455 -0.043574 -0.000150 -0.071374 -0.000076 0.086216 -0.025135 -0.002245 0.049211 0.089474 -0.101222 0.048776 0.058404 -0.031314 -0.041054 0.042631 0.035477 0.110041 0.006785 -0.054732 0.045493 -0.026970 0.117255 0.019768 0.092723 -0.039815 -0.028090 0.010796 0.127424 0.107142 -0.067194 0.007847 0.206158 -0.097077 -0.041034 0.044022 -0.121135 -0.052853 0.046624 -0.206438 -0.106957 -0.009557 -0.046170 -0.041679 0.102337 0.164186 0.017155 -0.087134 -0.057522 0.009943 -0.013528 0.007071 0.069497 0.061859 -0.041439 -0.055053 -0.100758 0.022836 0.051121 -0.086580 0.026990 -0.035322 -0.023263 0.003002 0.144365 0.112469 -0.107830 -0.057878 0.059609 0.065054 0.201970 -0.087001 0.092348 -0.279149 -0.133265 0.019782 -0.127382 -0.007919 0.026338 -0.031781 -0.090236 -0.093551 -0.056769 0.078087 -0.016158 -0.092544 -0.180477 0.010615 0.101690 -0.003574 -0.059845 -0.038842 0.009976 0.001477 0.065811 -0.038227 -0.043112 0.110121 0.190342 -0.085778 0.076075 0.080223 -0.066153 -0.038764 -0.007822 0.241500 0.054593 0.078647 -0.046045 -0.048104 0.121932 -0.075483 0.011924 -0.083645 0.087545 0.118342 -0.059908 0.022659 -0.150590 -0.111267 0.103084 0.015244 -0.072181 -0.056526 -0.027199 0.080828 0.040647 0.067726 0.042194 0.034749 -0.049591 0.070854 -0.188003 -0.170256 -0.150930 -0.125463 -0.034264 0.054563 0.040448 -0.165780 -0.036705 0.049348 -0.190297 -0.089864 -0.169114 -0.000889 -0.023261 0.045548 0.034855 0.020747 -0.017393 -0.035144 0.101686 0.015002 0.005108 -0.098684 -0.041822 -0.044449 0.094244 -0.052775 0.124100 -0.016666 -0.029340 -0.054266 0.110487 -0.103941 0.070493 -0.129368 -0.048946 0.006040
RAF 0.080907 -0.022447 -0.014502 -0.190876 -0.074602 -0.052195 0.006431 0.048928 0.155344 0.132026 -0.082621 0.070211 -0.017585 0.070016 -0.023906 -0.132864 0.061133 -0.128688 -0.078599 0.076923 0.099151 0.059227 -0.053206 -0.117777 0.028647 0.158211 0.048285 -0.055577 -0.119712 0.152424 0.014934 0.035713 -0.086450 0.033678 -0.008376 -0.141166 0.143700 0.006753 -0.054994 0.108771 -0.047356 0.099362 0.057155 -0.075881 -0.191691 0.067522 0.132752 0.113367 -0.028842 -0.091294 0.126999 0.001099 -0.002634 0.053676 0.158936 0.073967 -0.041157 -0.014819 0.003894 0.060012 -0.076087 -0.023844 0.141265 -0.051617 0.037254 -0.152247 0.065436 -0.131525 0.178967 -0.109620 -0.041072 -0.151364 0.060311 -0.067554 0.078065 0.133169 -0.011423 0.008384 -0.023292 -0.248158 0.140102 0.035517 0.018277 -0.040777 -0.199388 -0.026989 -0.258467 0.007876 -0.073639 -0.107311 -0.078355 0.119071 -0.050556 0.131914 -0.005742 -0.095576 -0.120730 0.056652 -0.012412 0.004871 0.069007 -0.135863 0.038963 0.021004 -0.115001 -0.015271 -0.106834 0.111858 0.156832 0.123638 -0.083030 -0.061541 -0.190350 -0.093334 -0.047298 0.170385 -0.083039 0.079150 0.020538 -0.072805 0.121172 -0.051843 0.057936 0.053964 -0.136167 -0.221206 -0.000967 0.330356 -0.017841 -0.035761 -0.064407 -0.012072 0.019000 0.029441 0.110778 0.156667 -0.019721 0.044927 0.089057 0.048882 0.177259 -0.028939 -0.008751 -0.016632 0.058969 0.153916 -0.078738 -0.065530 -0.014162 -0.096870 0.042194 -0.007945 -0.028646 -0.079830 0.106241 -0.229669 -0.040445 0.043745 -0.072838 -0.094313 0.001876 -0.024669 -0.024977 -0.068388 0.031443 -0.037902 0.005607 0.154321 -0.026745 -0.234511 -0.048097 0.018606 -0.074917 0.005938 -0.073149 -0.027991 0.014627 0.125599 0.313239 -0.095029 -0.028868 0.075929 0.023260 0.031958 0.020796 -0.063604 -0.230083 -0.108896 0.085801 -0.147602 0.063628 -0.125949 0.012430 0.037731 -0.020131 -0.104819 0.149747 0.057888 -0.035258 0.056749
KRI -0.022016 -0.106548 0.056960 -0.077258 0.142120 0.038826 -0.098028 0.102257 -0.012454 -0.012867 -0.022237 0.066639 -0.065352 0.178343 -0.037133 -0.036976 0.058713 -0.154982 -0.107946 0.008496 0.168957 -0.032317 0.101045 -0.063684 0.082839 0.130841 0.017481 -0.103829 0.139366 -0.022481 -0.140544 0.226126 0.171882 0.015685 -0.054359 -0.058922 0.093604 0.058859 0.035741 -0.083817 -0.000591 0.000521 0.126268 -0.051568 -0.031041 0.215913 0.185050 -0.052129 -0.082689 -0.063258 -0.036643 -0.155037 0.052375 -0.035332 0.039216 0.042392 -0.130765 -0.193294 -0.035513 0.087880 0.120243 -0.054337 -0.005911 -0.094046 0.053379 -0.046790 -0.160180 -0.140317 0.206346 -0.227975 -0.051995 -0.089106 0.107809 0.169837 0.108761 -0.011799 0.119668 -0.081514 0.104245 -0.211426 0.067954 0.154512 0.182390 0.036063 -0.097413 -0.179752 -0.025016 -0.079169 -0.107051 0.015944 -0.042009 0.062621 -0.098514 -0.078411 -0.210240 0.107093 -0.086253 -0.143069 0.024583 0.214296 0.215772 -0.160159 0.087364 -0.016235 -0.212144 -0.229024 -0.091718 0.016300 0.085293 -0.012096 -0.112765 -0.018978 0.032653 -0.000656 0.155075 0.130287 -0.003904 0.069755 -0.009182 -0.086570 0.107254 -0.057059 -0.044239 -0.031427 0.124005 0.041007 -0.116378 0.272082 0.006536 -0.049059 0.041949 0.039673 0.110001 0.096708 0.037926 0.044346 0.089848 -0.110991 -0.076630 0.126704 0.031746 -0.180481 -0.038239 0.009090 0.041061 0.027329 -0.161492 0.228504 0.071361 -0.091068 -0.115476 0.083824 -0.006489 -0.135740 -0.095494 0.008529 0.084148 -0.035489 0.046500 0.020317 0.005947 -0.087370 -0.015255 -0.030415 0.054322 -0.112933 -0.023983 0.103998 -0.125056 -0.090772 -0.096591 0.010218 -0.005619 -0.026596 -0.247557 0.055816 0.025244 -0.031257 -0.040288 0.002202 -0.028399 0.121196 0.040710 -0.052199 0.042220 0.145845 -0.097518 -0.345298 0.032063 0.020686 0.191480 -0.050865 -0.088698 -0.048755 0.125026 -0.085403 0.219394 -0.236343 -0.143387 -0.065298
TLQ 0.032860 -0.124328 0.149803 -0.136178 0.091869 -0.032976 0.106762 0.185803 0.032094 -0.089452 0.078363 0.054494 -0.137419 -0.056281 0.043092 -0.012665 0.138218 -0.006678 0.023986 0.053372 0.012332 0.114131 0.000867 0.121651 0.074157 0.168459 0.019286 0.089657 -0.063267 0.078220 -0.204341 0.066734 0.022286 -0.002009 0.246869 -0.096164 0.190693 -0.003892 0.137850 -0.052883 0.151020 -0.057424 0.150279 0.036892 -0.016830 0.006566 0.024191 -0.033305 0.073234 -0.014446 -0.015957 -0.005569 0.109797 -0.174055 0.049994 -0.084281 0.005427 -0.036611 0.134280 0.012472 0.090741 0.013485 0.072918 -0.100066 -0.062709 -0.052733 0.020498 -0.018598 0.072643 -0.228379 -0.004883 0.052977 -0.053368 -0.058747 0.113920 -0.078042 -0.077795 -0.137156 -0.042615 -0.153341 0.006947 -0.017336 0.109781 -0.074132 -0.033956 -0.087801 0.043173 -0.019608 0.029147 0.019756 0.097172 -0.175786 0.110109 -0.239290 0.064242 0.116544 -0.040186 -0.002880 0.093705 0.179147 0.217729 -0.230571 -0.017575 -0.061323 -0.172540 -0.123199 -0.200735 0.009995 0.065549 0.096860 -0.035953 -0.054817 -0.060639 -0.166658 0.023385 -0.047291 -0.042733 -0.033834 -0.161484 0.134802 0.118592 0.081336 0.066257 -0.087034 -0.011680 -0.096634 0.030729 0.058232 0.071304 -0.032112 -0.065908 0.157722 -0.091146 0.009562 0.015293 -0.009710 0.131831 0.076577 0.153709 0.022711 -0.113872 -0.099478 -0.053286 -0.050648 0.060188 0.105712 -0.154548 0.187726 0.079810 0.040588 -0.206271 0.122861 0.096318 -0.129678 -0.015618 0.091515 -0.031020 0.104009 0.154132 0.112466 -0.115320 0.087261 -0.143429 -0.019531 0.064745 -0.043555 -0.192840 0.072987 0.007872 -0.175159 -0.260175 -0.114078 -0.085400 -0.069356 -0.106661 0.031558 0.040563 -0.095280 -0.029419 -0.032392 0.042322 0.110231 0.051728 -0.026931 -0.017921 -0.161190 -0.153523 -0.055617 0.089997 -0.161531 0.152263 0.019567 -0.044003 0.071151 0.125827 -0.082922 -0.032412 0.021843 0.030685 -0.032639
IDI -0.211860 -0.099027 0.213125 0.046263 0.162085 0.105446 -0.083359 0.089718 -0.025225 0.082389 -0.093723 0.331690 -0.030657 0.055441 -0.066724 0.138424 0.052326 -0.195425 -0.053292 0.175213 0.186394 -0.174849 0.216079 0.108821 0.072598 0.113860 -0.005042 0.291447 0.288148 -0.237633 -0.046461 0.128657 0.282651 0.083611 -0.012995 -0.074976 -0.050236 -0.213588 0.285822 -0.155824 -0.029784 0.125553 0.064098 0.030003 0.007918 0.179012 0.045071 0.065895 -0.094769 -0.227584 -0.148749 0.322261 0.070399 0.137844 0.093123 0.185662 -0.100023 -0.091770 0.185015 0.092638 0.017404 0.051922 0.031285 -0.235945 -0.141174 -0.136387 -0.073263 -0.005502 0.112984 -0.302128 0.139761 -0.029121 0.151968 -0.150391 -0.025773 0.089818 -0.047792 -0.258065 -0.056233 -0.133247 0.006381 0.077851 0.147480 -0.043956 0.038119 0.302499 0.020503 0.023446 0.198778 0.115120 0.242742 -0.099326 -0.076080 -0.216262 0.185157 -0.102458 0.224604 -0.223112 -0.008825 -0.060546 0.084759 -0.009043 -0.074256 -0.054801 -0.405497 -0.095614 -0.085373 0.090914 -0.015745 -0.048139 -0.088176 -0.326193 -0.191158 -0.025435 0.216047 0.096451 -0.021697 0.405614 0.059236 0.026932 0.321153 -0.116282 -0.161001 0.166536 0.047470 -0.151325 0.132129 0.190551 0.042777 -0.142690 0.076595 0.010638 0.358214 0.139291 -0.055063 0.145328 -0.090423 -0.008587 0.036956 -0.004696 -0.044189 0.046383 -0.210434 0.155884 -0.007417 0.060810 -0.270807 0.125444 -0.118853 -0.148031 -0.063449 0.236028 -0.023207 -0.076766 -0.065229 0.208625 0.085336 0.154043 -0.067133 0.039424 -0.314252 -0.145789 0.152302 -0.036915 -0.028927 -0.066060 0.020978 -0.020131 -0.115840 -0.223410 -0.204391 -0.108659 -0.130839 -0.019783 -0.044179 -0.059575 -0.231840 -0.047390 0.107938 -0.024094 0.005781 0.045847 0.040105 -0.038953 0.012508 -0.058883 -0.083682 -0.235949 0.059811 -0.115475 0.139243 -0.138585 0.025615 -0.330932 0.135198 -0.117772 0.060660 -0.275539 0.007130 -0.002385
EQI -0.166017 0.033120 -0.012120 -0.028147 0.009573 0.078791 0.134419 -0.054900 0.048516 0.054765 -0.095082 -0.021295 0.026538 0.140810 0.018144 -0.221729 0.005827 -0.197022 -0.050084 0.077221 0.041784 0.049759 0.057954 -0.027785 -0.042751 0.104183 0.021904 0.028955 -0.020745 0.085526 -0.189569 0.073467 0.122472 -0.089965 0.089735 -0.057965 0.081100 0.130126 0.103739 0.080800 -0.086850 -0.064235 0.005807 -0.161627 -0.003938 0.052265 0.112592 0.038501 -0.016822 -0.097638 0.077004 -0.065290 0.074166 -0.040698 -0.050439 -0.090946 -0.099211 -0.141160 0.083058 0.215570 0.064233 -0.048426 0.023202 -0.179477 -0.071542 -0.071151 -0.082052 -0.189721 0.027191 -0.320025 0.007769 -0.023217 -0.014781 -0.048209 0.021765 -0.028974 -0.014714 -0.244172 -0.045569 -0.132016 -0.052263 0.006199 0.014383 -0.150120 -0.083104 0.107103 -0.109984 -0.116851 -0.019546 0.104227 0.054723 -0.157456 0.138790 -0.041272 0.050944 -0.077627 -0.005278 -0.087135 0.040518 0.154505 0.175962 -0.281659 -0.047430 -0.103283 -0.092860 -0.026969 -0.141747 0.124083 0.065108 0.001604 -0.069828 -0.087999 -0.033385 -0.073543 0.151325 0.217056 -0.113134 0.141805 0.006849 0.038600 0.076542 0.054855 -0.079482 0.095642 -0.050668 -0.042368 0.194688 0.140034 0.141728 -0.045670 -0.067586 0.087515 0.049644 0.077623 -0.056082 0.038380 0.185019 -0.056073 -0.023509 -0.040840 0.075915 -0.110644 -0.255809 0.028903 0.128381 0.165376 -0.037350 0.098929 -0.051077 -0.006439 -0.064229 -0.059943 -0.013893 -0.167849 -0.238547 0.065137 0.051498 -0.043834 -0.140467 0.088628 -0.012782 -0.086304 -0.080436 -0.064980 0.102677 0.019984 0.036907 0.085956 -0.035731 -0.138957 -0.043630 -0.099584 -0.005846 -0.043831 0.005809 -0.014327 0.016222 0.061557 -0.031025 0.056026 0.259173 0.206544 0.148946 -0.116710 0.035679 0.037408 -0.127416 -0.259092 -0.014016 0.115791 0.143529 -0.118905 -0.056446 -0.011738 0.096240 -0.102099 0.155245 -0.204571 0.061689 -0.120398
TVP -0.095729 0.102411 -0.143212 -0.034469 -0.087329 0.016324 -0.017374 0.074027 -0.097191 -0.139408 -0.030228 0.042368 0.009784 0.020701 0.149977 0.105668 -0.076754 -0.066395 -0.072636 0.016783 0.024602 0.032305 -0.049609 -0.122935 0.072924 0.015072 -0.145240 0.089254 0.022374 0.126086 -0.061296 0.012707 0.183188 -0.001398 -0.000088 -0.114741 0.080862 0.017628 0.065375 0.089344 -0.230070 0.000775 0.132760 -0.036343 -0.040038 0.108724 -0.020974 0.006189 -0.144584 0.084425 0.008506 -0.212173 0.032876 0.063205 -0.130587 0.064202 -0.129962 -0.167563 0.127954 -0.021462 0.102884 0.002279 0.116054 -0.014151 -0.008443 -0.088837 -0.098902 -0.047222 0.040784 -0.087180 -0.135142 0.004156 -0.127571 -0.135779 0.001940 0.264257 0.050159 -0.055636 -0.004369 -0.093338 -0.120183 -0.117027 0.187696 0.002544 -0.042342 -0.063168 0.110445 0.071413 -0.087201 -0.117267 -0.028685 -0.186448 0.098095 -0.082937 0.123871 0.155426 -0.081909 0.125252 -0.002202 0.101654 0.112638 -0.192944 0.133835 0.132798 -0.153517 -0.075086 -0.181388 0.022716 0.198177 0.007636 -0.067497 -0.001167 -0.144045 0.023194 0.061843 -0.151590 0.080069 0.010118 -0.004547 0.163585 -0.032218 0.186114 -0.003818 0.142843 0.073850 -0.113999 0.086847 0.193343 -0.030604 -0.055406 -0.170625 -0.134944 -0.172841 0.012678 0.243137 0.136700 -0.127374 0.157951 -0.000545 0.016984 -0.160536 0.075192 0.031469 -0.074608 0.157863 -0.053762 -0.018174 0.142849 -0.107543 0.026758 -0.013785 -0.008851 -0.061528 0.054371 0.016345 -0.132491 0.032242 -0.009677 -0.172948 0.023718 0.213443 -0.002398 0.017987 -0.037625 0.001363 -0.128209 -0.032406 -0.119807 -0.068723 -0.067917 -0.117547 -0.067258 -0.026119 0.078538 -0.030572 -0.019621 0.006384 0.004599 -0.047365 0.023324 0.114571 -0.007943 0.083432 0.125663 -0.012830 0.141310 -0.081927 -0.045920 -0.033892 -0.187181 0.071339 -0.012633 0.002796 0.012349 0.266373 -0.002568 0.075257 -0.052897 -0.162787 0.083542
AYG -0.058585 -0.155285 -0.163009 -0.039339 0.269194 -0.059156 0.124671 0.157846 -0.041628 -0.114819 -0.015739 0.192149 -0.169486 -0.022145 0.071175 0.051335 -0.027654 -0.028815 -0.109033 -0.147949 0.171601 0.184011 0.120542 -0.075648 -0.017695 -0.002015 0.136331 -0.055060 0.201256 0.111864 -0.015110 0.104703 0.137285 -0.079566 -0.193801 -0.107140 -0.047386 0.069836 0.060582 -0.146952 0.003308 0.133344 0.162328 0.069695 0.114942 -0.004690 -0.128416 -0.062837 -0.046592 -0.107069 0.010123 0.125149 0.019783 -0.202409 0.000842 0.129384 -0.014092 -0.096980 0.035326 0.031383 -0.058952 0.085364 0.021522 0.111504 -0.088311 -0.153784 -0.082888 0.066591 -0.066762 -0.080523 -0.076300 0.061585 0.104605 0.183189 0.301931 0.103737 -0.037806 0.032355 -0.018845 -0.055307 0.075942 0.002953 -0.002992 -0.060954 0.053626 -0.099937 0.123372 -0.118332 -0.193155 -0.307941 -0.228300 -0.117576 -0.104527 -0.147173 0.093590 -0.124287 0.056870 -0.059906 -0.083381 0.062976 0.072207 -0.255437 0.016507 -0.085016 -0.165642 -0.226453 -0.182621 0.248360 0.315937 -0.018676 0.016062 0.077624 0.208484 0.100135 0.111516 0.099550 -0.180496 -0.107056 -0.155072 0.002577 -0.027520 0.090428 -0.032134 0.206017 -0.092534 -0.100494 -0.261674 0.024087 0.005907 0.065743 -0.148478 0.068241 0.068034 -0.080716 0.071736 0.224337 0.228564 0.013506 0.142236 -0.085686 -0.173581 0.091539 -0.078577 -0.095579 0.262830 -0.040896 -0.014274 0.210343 0.022864 0.084225 -0.114633 0.185375 -0.344664 0.068883 -0.128955 -0.004756 0.133860 0.105614 0.041912 0.140710 0.043042 -0.045060 -0.050893 -0.160836 0.010872 -0.081754 -0.042526 0.077460 -0.195972 -0.062280 -0.145076 -0.051366 -0.028230 0.037125 -0.322359 -0.194312 -0.060157 -0.112803 0.001990 -0.034050 -0.036553 -0.053104 0.245950 -0.049110 -0.064018 -0.113884 -0.207396 0.000971 -0.057197 -0.020517 0.031064 -0.117207 -0.073955 -0.123502 -0.068767 0.052770 0.147118 -0.127389 -0.147925 0.063945
PVD -0.045688 0.006618 -0.130268 -0.033968 0.092526 0.239094 0.007266 -0.172651 0.105465 -0.033774 -0.064221 0.053987 -0.003141 -0.028245 0.098943 0.027869 -0.078925 -0.221934 0.079513 0.056833 0.094286 -0.000115 0.034787 -0.210349 0.163612 0.036189 0.112854 -0.141867 -0.024690 0.151970 -0.206980 0.154235 -0.043199 0.091549 0.009495 0.026182 -0.071594 -0.106082 -0.103050 0.012247 -0.046066 -0.177298 0.029169 -0.071041 -0.099584 0.107469 0.088388 -0.004293 -0.111671 -0.156525 -0.002824 0.022639 0.170071 0.004926 0.159164 -0.066630 -0.082931 -0.154540 0.194130 0.156314 -0.003937 -0.249493 0.047465 -0.160778 0.029255 -0.185694 0.139217 -0.027055 0.184997 -0.019807 0.030632 -0.039297 0.012360 -0.003280 0.086302 -0.050107 -0.021362 0.224801 -0.123868 -0.143193 0.203672 -0.131222 0.278773 -0.065687 -0.010957 -0.045278 0.026704 -0.050822 0.028494 0.088662 -0.223526 -0.201767 0.174327 -0.165931 0.086925 0.042013 -0.413613 -0.040262 -0.125468 -0.059235 0.394365 -0.167532 -0.023538 -0.051940 -0.165271 -0.227161 -0.225936 0.019545 0.046095 -0.164259 0.026487 -0.089223 -0.038805 0.028050 0.078939 -0.025705 0.020062 -0.110649 0.015604 0.213988 0.010147 -0.021878 0.022556 0.140345 0.133959 0.032935 -0.208536 -0.055089 0.008019 0.083158 -0.158571 -0.012800 0.062734 -0.020488 -0.010130 -0.171984 -0.005257 0.177121 -0.116939 -0.026238 -0.056279 0.030434 0.053643 -0.140541 0.077976 -0.180180 -0.231053 0.080333 0.108907 -0.087676 0.052844 0.163871 -0.160839 0.099324 0.001510 -0.076713 -0.019793 -0.043067 0.004775 -0.093377 0.038096 0.088286 -0.069746 -0.109616 -0.076993 -0.058873 0.091052 -0.194000 -0.019996 -0.099576 -0.049290 -0.092218 -0.204696 0.045975 -0.140319 0.032982 0.025920 0.038241 -0.026231 -0.003697 -0.075738 0.064280 0.151934 0.140739 0.224274 0.037960 -0.008144 -0.117989 -0.007729 -0.176227 -0.025777 -0.053911 -0.196076 -0.247626 0.202140 0.030109 0.107887 0.065730 -0.090378 0.081519
LDF -0.163905 -0.337608 0.028450 -0.004409 0.077529 0.106346 0.259893 -0.003227 0.244406 0.141203 -0.169287 0.200158 0.281817 -0.273042 -0.269680 -0.088912 -0.051787 -0.143457 -0.332914 0.109424 -0.155533 0.133097 0.265742 0.036660 0.178647 0.089516 -0.269283 -0.214128 -0.262850 0.096760 -0.280013 0.175758 -0.120906 0.142295 0.094342 0.202031 0.303794 -0.021622 0.087024 -0.123930 -0.057619 0.068152 0.161924 -0.104312 0.069503 0.205842 0.119983 0.184068 -0.077792 0.173851 0.245872 -0.053033 0.106351 -0.292300 0.014167 -0.006393 -0.108414 0.249837 -0.088686 -0.070432 0.138368 -0.088852 0.057256 -0.161333 -0.045651 0.099279 -0.082222 0.062582 0.094051 -0.189347 0.167341 -0.035138 -0.014380 -0.330621 -0.148896 0.012536 -0.221697 0.109083 0.080796 -0.296421 -0.007120 -0.187346 0.323417 0.047268 -0.181099 0.049559 0.019874 0.055989 -0.085823 -0.094325 0.171260 0.150539 0.038819 -0.129624 0.235884 -0.019381 -0.134811 -0.206403 0.047357 -0.162891 -0.227157 -0.203886 0.256329 -0.171402 0.052454 0.231412 -0.002648 0.193379 0.048283 0.142635 -0.022601 -0.105084 0.001995 0.216553 0.093741 0.089477 -0.028289 0.094024 0.203173 -0.122225 0.254399 -0.085045 -0.093565 0.046979 0.331967 -0.097723 0.039617 0.011728 0.249387 -0.240218 -0.044157 -0.137944 -0.026520 -0.262981 0.185680 -0.123824 -0.099276 -0.226678 -0.003880 0.096503 0.006431 0.104330 -0.163305 -0.034129 -0.419900 -0.195388 -0.191165 0.107041 0.156165 -0.081313 -0.220651 0.258953 -0.013998 -0.056530 -0.072480 -0.165006 -0.010722 0.051541 -0.047606 0.075132 -0.372472 0.013235 0.172905 0.105178 -0.107959 -0.095073 -0.235070 0.088882 0.064797 -0.204675 -0.120793 -0.186701 -0.050577 0.303413 -0.261158 -0.066071 -0.054338 0.057571 0.238498 -0.095727 -0.003890 0.071621 0.293359 -0.168322 0.288749 -0.192437 -0.081487 -0.192912 0.176276 -0.083403 0.114669 -0.023720 0.185198 -0.098375 0.179653 -0.168744 -0.231734 -0.175435 -0.284004 0.143619
TEV -0.108446 0.038101 -0.113141 -0.060875 0.126923 0.056913 0.148463 -0.048772 0.072994 -0.031961 -0.080334 0.163649 0.033094 0.149489 0.078584 0.007282 0.036561 -0.017756 0.069508 0.079330 0.018154 0.043384 0.119692 0.056533 0.082958 0.336942 0.044247 -0.155055 0.133661 -0.001006 -0.263139 0.115768 0.184304 -0.007123 0.022950 -0.070262 0.020104 -0.000454 -0.139042 0.028805 -0.093713 -0.208540 -0.157044 0.045541 0.062429 -0.005778 0.054715 -0.237614 -0.023263 -0.115993 0.123753 -0.154801 0.105370 0.101947 -0.099784 0.080303 -0.123351 -0.131332 0.046085 0.137760 0.024872 0.037574 0.098288 -0.235227 0.008238 -0.121123 -0.064095 -0.106071 0.338525 -0.117491 0.257219 -0.045005 0.084304 0.086634 0.037741 -0.127170 0.005699 0.080019 -0.046901 -0.094685 -0.084356 0.134367 0.217205 -0.097501 -0.165655 0.005074 -0.088289 0.031242 -0.072556 -0.034187 0.054507 -0.210056 0.050453 -0.045829 0.208433 -0.167566 -0.068269 0.162206 0.117565 0.201935 0.119624 -0.110296 0.059255 -0.032616 -0.198727 -0.008286 -0.139513 0.143290 -0.047048 0.103206 0.126550 -0.012510 -0.014944 -0.174656 0.010326 0.368748 -0.110442 0.243402 0.062523 0.044991 0.192069 0.038444 -0.146375 -0.109813 0.145976 -0.070826 0.053423 0.055187 0.112303 -0.305366 0.001329 0.092851 0.096713 -0.089342 0.092491 0.067459 0.227808 -0.059407 0.051105 0.005677 0.079152 -0.002713 0.072261 0.180381 -0.101530 0.176140 -0.155454 0.184335 0.031549 -0.080867 0.060659 -0.028747 0.023913 -0.043302 -0.202940 -0.058628 0.096461 0.027425 -0.113804 0.008947 0.031478 -0.274671 -0.064925 0.014289 -0.127785 0.151940 0.023644 -0.018153 -0.171067 -0.088991 -0.021818 0.085343 0.031491 -0.129169 -0.177638 -0.122885 -0.064067 -0.223912 0.006796 -0.138600 0.056177 0.128861 0.235000 -0.249015 0.077300 -0.122728 -0.213292 -0.068579 0.039663 -0.231810 0.006994 -0.208658 -0.114508 -0.130963 0.177623 0.165931 -0.003760 0.094253 0.030307 0.003572
KLP -0.072869 -0.009955 0.061051 0.045700 0.093432 -0.121372 0.101343 -0.022176 0.080512 -0.018515 -0.056159 0.040572 0.020863 0.034571 0.083121 0.018194 0.046164 -0.077905 -0.067427 0.035866 0.152954 0.050163 0.034380 -0.012436 0.003812 0.231588 -0.112626 0.031737 -0.088075 0.084570 -0.225693 0.002979 0.203616 -0.022188 -0.205840 0.021981 0.005047 -0.056304 0.217184 0.007795 -0.050710 0.006347 0.149549 -0.105781 0.054417 0.045387 0.019072 -0.073195 -0.019487 0.048571 0.073881 -0.036483 0.071414 0.134243 -0.030892 -0.085758 -0.135059 0.026912 0.239380 0.136223 0.118332 0.011957 -0.071791 -0.083031 -0.090983 0.154683 -0.085343 -0.097720 0.120086 -0.213228 -0.094997 0.044890 0.003602 0.057827 0.247451 -0.060828 0.010481 -0.081193 -0.023973 -0.264653 0.139877 -0.016175 0.091156 0.001640 -0.092236 0.003921 0.103804 -0.008739 -0.120323 -0.083440 0.073321 -0.012390 0.133428 0.039068 0.027353 0.134497 -0.143418 -0.163736 0.002467 0.077662 0.116308 -0.064658 0.001288 -0.013121 -0.092323 -0.021974 -0.026422 -0.044181 0.110676 0.037378 -0.071868 -0.040016 -0.098608 -0.098851 0.050280 0.018402 0.042374 -0.046860 0.116045 0.126601 -0.046839 -0.027481 -0.010814 0.115674 0.093188 0.025237 0.024235 0.077200 -0.008109 0.035569 0.006161 -0.028548 0.093929 0.041691 0.201966 0.032077 0.167801 0.084468 -0.002589 0.013421 0.133545 -0.090382 -0.065913 -0.126549 0.170245 -0.051617 -0.024892 0.198997 0.060227 -0.246668 -0.045165 0.241574 -0.085920 -0.040524 0.020855 0.097273 0.036034 -0.031673 0.030320 -0.135301 0.032948 0.067176 -0.118987 -0.035044 0.086281 -0.098774 -0.052061 -0.067962 -0.036824 -0.009121 -0.306128 -0.234549 -0.017050 0.089522 -0.212108 -0.124896 -0.022559 -0.081348 0.094274 -0.075162 0.009001 0.024811 0.011400 -0.002179 -0.070086 -0.119542 -0.047091 -0.101316 -0.006023 -0.090795 0.111194 -0.259043 -0.097922 0.073174 0.011917 0.042809 -0.000441 -0.075600 -0.138748 -0.088716
AIN -0.063793 0.243220 0.114084 0.007683 0.254585 0.166462 -0.036433 0.070696 -0.172745 0.124422 0.228464 -0.143540 0.199044 -0.022653 -0.033995 -0.024787 -0.103034 0.060359 -0.051985 0.035069 0.062447 0.088010 0.115271 -0.258133 0.254667 0.291419 0.010725 -0.029483 0.051387 -0.036256 -0.102439 0.277321 -0.107816 0.093346 0.171642 -0.036359 0.131040 0.155740 0.182999 0.198454 -0.248470 0.239906 0.196023 -0.004734 -0.129901 0.048459 -0.162900 -0.041105 0.159908 0.383952 0.238509 0.095937 0.013477 0.100073 0.154917 -0.174359 0.056829 -0.522967 0.071565 -0.109739 0.141285 -0.061688 0.193503 -0.224101 -0.236546 -0.237008 0.148380 -0.181888 0.107274 -0.231382 -0.210131 -0.213751 -0.168290 0.111700 0.182267 0.173976 -0.192107 -0.043386 -0.069019 -0.195033 -0.011445 -0.050085 0.036085 -0.101862 -0.013243 0.023996 0.126578 0.207275 -0.173362 -0.092396 0.114825 -0.034395 0.194898 -0.044420 -0.032304 0.046348 -0.014313 -0.192417 0.091028 0.278676 -0.265079 -0.094088 0.178434 0.087730 -0.076350 -0.168600 0.028124 0.314462 0.040193 -0.169957 0.285041 -0.306014 -0.207274 0.165158 0.112946 0.115408 -0.147578 -0.079542 0.062556 -0.149444 0.033772 0.024572 -0.052744 0.138677 0.018590 -0.317683 0.122551 0.349181 0.159625 0.130806 0.248795 0.218642 0.017812 -0.140425 0.087388 0.028092 -0.049932 0.032574 -0.049595 0.138643 -0.068292 0.220015 -0.114223 -0.099343 0.013447 -0.018874 -0.080960 0.232037 0.116345 -0.027079 -0.303648 0.087110 0.198765 -0.080088 0.085570 0.103555 0.022036 0.011529 -0.017060 0.103863 -0.028619 -0.016432 -0.220199 0.018598 0.232574 -0.125779 -0.006414 0.027940 0.023788 0.117272 -0.152454 -0.360626 -0.027397 0.035378 0.023369 -0.187706 -0.189977 -0.232674 0.240255 0.231415 0.105782 0.063853 0.361059 -0.015772 -0.183909 -0.070882 -0.244248 0.011751 -0.165125 0.117040 -0.015610 0.232516 -0.230466 -0.026908 0.069040 -0.162179 0.120596 -0.216514 -0.166269 -0.020752
KNI -0.134572 0.015653 0.142404 -0.075997 -0.018860 -0.089384 0.076916 0.128142 0.031970 -0.007159 -0.058570 0.051961 0.057683 0.221382 0.105018 -0.108374 0.057887 -0.214037 -0.049767 0.132370 0.072000 -0.055743 0.231213 0.035308 0.197398 0.132132 0.123349 0.101125 0.142065 0.030777 -0.298087 0.007687 0.086824 -0.061788 0.120509 0.050079 0.113660 0.065469 0.166543 0.031517 -0.154657 0.078932 0.070562 -0.039390 0.028854 0.162061 -0.025210 -0.016390 -0.094524 0.023428 -0.001977 -0.009915 0.062989 -0.086164 -0.048157 -0.061040 0.110873 -0.231740 0.167184 0.055321 0.098784 -0.007428 0.080556 -0.152362 -0.040760 0.054588 -0.062595 -0.193442 0.191664 -0.150470 0.086679 -0.012841 -0.032638 0.069008 0.124146 0.082769 0.271421 -0.144225 0.129901 -0.015442 0.043170 -0.035701 0.080417 0.134119 -0.051426 -0.052188 -0.114499 -0.056567 -0.091742 -0.096778 0.070920 -0.062524 0.073569 -0.014379 0.002418 0.078803 -0.302003 -0.189044 0.155221 0.127259 -0.202783 -0.057944 0.145833 -0.123709 -0.187727 -0.071643 -0.041910 0.166075 0.083096 0.016442 -0.180458 -0.062974 0.048802 -0.022784 0.214710 0.148999 -0.131983 0.066969 0.043305 -0.030951 0.037263 -0.054211 -0.110050 0.026679 0.070389 -0.209008 0.173560 0.232716 0.101733 -0.223877 0.147064 -0.034147 0.253092 -0.030387 -0.014702 -0.002825 -0.013623 0.102880 -0.078044 0.086945 0.053204 -0.155606 -0.262224 -0.022064 -0.011671 -0.040176 -0.097156 0.325072 0.044912 -0.099408 -0.127557 0.137374 -0.103415 -0.002229 -0.128256 -0.008494 0.114623 -0.094762 0.095199 -0.044042 -0.031629 -0.123595 -0.061027 0.004473 0.039540 -0.154364 -0.131828 -0.045200 -0.017943 -0.167811 -0.233855 -0.104378 -0.059165 0.061920 -0.127399 -0.091340 -0.005283 -0.026013 0.016602 -0.099235 0.186852 0.148402 0.128321 0.024707 -0.021228 -0.042646 -0.376626 -0.149710 0.146914 0.062464 0.143452 -0.021143 -0.171738 0.034200 0.051079 0.026751 0.070028 -0.250729 -0.111369 0.018433
IIT -0.101881 0.020004 -0.048394 0.182741 0.170280 0.331082 -0.312588 0.116081 -0.133950 0.074644 0.020056 0.018044 0.183187 -0.058880 0.189561 -0.141826 0.111569 -0.133774 -0.002238 0.077087 0.158382 0.199425 0.049173 -0.188851 0.377683 -0.076670 -0.006888 0.089834 0.144419 0.035364 -0.284917 0.383023 0.141049 0.180140 0.040630 -0.176447 -0.064410 0.069163 -0.032115 0.163858 -0.179699 0.242693 0.166912 -0.030096 -0.112186 0.028223 -0.117180 -0.232097 -0.011773 0.193802 0.095568 -0.036816 0.005634 0.130732 0.026690 -0.124356 0.140510 -0.517698 0.051104 0.106395 0.102015 -0.182376 0.252554 -0.353190 -0.249217 -0.120633 0.313540 -0.240853 0.130644 -0.200203 0.098154 -0.334623 -0.176799 0.091958 -0.121161 0.103417 -0.152184 0.084097 0.024464 -0.168727 -0.014538 -0.048261 -0.077940 -0.003241 -0.024344 -0.221236 -0.001629 0.195696 -0.116312 -0.041326 0.187558 0.038835 0.164103 -0.090313 -0.152390 0.202818 0.107417 -0.090438 0.048327 0.180590 -0.334559 -0.231430 0.191478 0.039097 -0.208638 -0.297155 0.059821 0.258192 0.127423 -0.232720 0.096634 0.013484 -0.106653 0.017131 0.198852 0.061539 -0.166074 -0.070496 -0.211920 0.083899 0.080567 0.142127 -0.088317 -0.090608 0.281347 -0.194737 0.269079 0.105762 0.065437 -0.045464 0.307469 0.181464 -0.152629 -0.176048 0.092425 0.028795 0.023829 0.319638 -0.203296 0.222358 -0.147133 0.207801 -0.201372 -0.077779 -0.001573 0.091607 -0.140688 -0.066165 0.088508 -0.098471 -0.418546 0.148756 -0.053448 -0.046478 -0.191350 0.201770 0.057966 -0.089329 0.216175 -0.100178 -0.222115 0.048419 -0.126012 0.161213 0.074630 -0.130459 0.070108 -0.001268 -0.214647 0.161826 -0.044196 -0.286656 0.175297 0.190566 -0.096258 -0.205399 -0.262758 -0.176784 0.081698 -0.062559 -0.246206 0.216530 0.304277 0.099650 0.039313 0.013743 -0.178826 0.064483 -0.216378 0.021989 0.167170 0.137104 -0.219103 -0.082425 0.019199 -0.031826 0.014864 -0.172585 -0.191350 0.106512
TID -0.078065 -0.002790 0.025576 -0.022733 0.149889 -0.045027 0.146420 -0.106060 -0.074570 -0.031244 0.144038 0.148753 -0.053881 0.140256 0.038469 0.139321 -0.050134 -0.205900 -0.041275 0.094173 -0.035333 -0.014619 -0.055470 0.018624 0.148054 0.018113 0.021481 -0.018793 0.095219 0.182055 -0.345129 0.036641 0.118025 0.019944 0.151084 0.003386 0.166744 -0.141525 0.140113 -0.083191 -0.035571 -0.032815 -0.140291 -0.068796 0.041095 0.067042 0.133312 -0.004246 0.138707 0.115941 0.120525 -0.017897 0.202326 -0.108179 0.128626 -0.094865 -0.234521 -0.228299 0.249365 0.150181 0.107641 -0.187922 0.041861 -0.092326 0.005634 0.012127 -0.252182 0.038378 -0.010973 -0.222184 -0.052930 -0.026202 0.129614 -0.202697 0.040886 0.041160 0.004898 0.192832 0.045337 -0.182687 0.139197 0.110289 0.055643 -0.125873 0.103645 -0.056908 -0.074296 -0.007882 0.006870 0.021355 -0.013596 -0.082279 0.202467 -0.021577 0.150750 0.031001 -0.241323 -0.066486 0.004682 0.108576 -0.017954 0.062062 -0.009025 -0.230445 -0.101090 -0.066096 0.041352 0.112676 0.111903 -0.146987 -0.112365 -0.203351 -0.111700 0.134387 0.120131 0.033431 0.151181 0.047779 -0.029311 -0.001340 -0.048653 0.100691 -0.115711 0.145023 0.105205 -0.136375 0.066339 0.231237 0.105157 0.006370 -0.135389 0.136299 -0.101799 0.167664 -0.082451 0.059553 -0.044960 0.070760 -0.145992 0.003457 -0.045075 -0.036566 -0.164528 -0.027585 0.073669 0.033402 -0.221686 0.140317 0.046912 -0.042647 -0.091099 0.053963 -0.068451 0.043265 0.067638 -0.055218 0.122851 0.121266 -0.114055 0.021249 -0.064568 -0.086235 -0.061735 -0.090373 0.019064 -0.121592 -0.088537 -0.074017 0.026232 -0.206533 -0.192702 -0.117748 -0.145427 -0.159498 -0.019273 -0.019514 0.109184 -0.143398 -0.103952 -0.207608 0.168950 0.066024 0.095638 -0.005262 0.176150 -0.043856 -0.106640 -0.188000 0.098370 -0.305820 0.091983 -0.056744 -0.141659 -0.167853 0.130243 0.093684 0.249426 -0.104887 -0.022449 0.027730
DLF -0.022949 -0.180405 0.025476 0.025240 0.026995 -0.053912 -0.018789 -0.044241 0.142462 0.079443 -0.012562 0.115627 -0.016731 0.121121 -0.129239 -0.091558 0.083273 -0.058175 -0.067659 -0.117733 0.219554 0.152555 0.091817 0.011190 0.196283 0.008575 0.097371 0.005392 -0.041803 0.131737 -0.041433 0.012792 0.094139 -0.137136 0.112024 -0.021837 -0.006410 0.035949 0.103777 0.190644 -0.066991 0.170636 0.068793 0.125027 -0.181453 -0.000414 0.076432 0.043742 -0.025190 -0.021637 0.208397 -0.152295 0.082397 0.124494 0.108509 0.106432 -0.130536 -0.053030 0.225893 -0.012662 -0.033692 -0.104632 0.382591 -0.191770 0.046479 -0.040360 -0.116689 -0.169435 0.172076 -0.085600 0.052279 -0.058522 0.092025 -0.081219 0.082021 0.016917 0.009654 0.006173 0.152502 -0.108867 -0.062391 0.014514 0.144547 -0.050145 -0.117750 -0.098249 -0.156502 0.080478 0.140780 -0.081996 -0.015757 0.069170 0.102789 -0.005436 -0.053219 0.040921 -0.056494 -0.278988 0.001743 0.016435 -0.047869 -0.129928 0.225289 -0.109827 -0.025763 0.035504 -0.127197 0.161534 -0.116841 0.223414 -0.172807 -0.117786 -0.111784 0.025099 0.137592 0.166585 -0.101516 -0.150873 0.151647 -0.009134 0.102032 -0.037028 -0.042298 0.253443 0.194991 -0.234107 0.099178 0.242603 0.118511 -0.227971 -0.125935 -0.123748 0.024276 -0.010705 -0.015453 0.119903 0.008056 0.079201 -0.029565 -0.114030 0.068059 0.015432 -0.075595 -0.072884 -0.031930 0.060939 -0.025995 0.192755 0.018409 -0.052717 -0.049261 0.004096 0.051225 0.038511 0.008748 -0.039999 -0.004980 0.001635 0.174679 0.128243 -0.102380 0.113622 -0.072580 0.062682 -0.046447 0.078649 -0.198099 -0.070672 0.111081 0.003137 -0.177740 0.061510 0.047509 0.129663 0.028542 -0.027058 -0.060690 0.046598 0.055410 0.065654 -0.055451 0.042724 0.148694 0.068922 0.139547 -0.069304 -0.152774 -0.104498 0.060221 -0.159581 0.259142 -0.048583 0.098602 -0.158349 -0.003188 0.049922 -0.096840 -0.041055 0.035032 -0.271568
FEA -0.122894 -0.078424 -0.068822 -0.030035 -0.011249 0.067527 0.006281 -0.042814 0.041261 0.010912 -0.106038 0.051015 -0.071091 0.046699 -0.092319 -0.067529 0.087554 -0.080756 -0.153657 0.044487 0.153436 0.093927 -0.047965 0.016568 0.027365 0.177649 -0.015408 -0.062426 -0.002866 0.114221 -0.083066 0.002086 -0.050587 -0.035922 0.055770 -0.002015 0.043266 0.018513 0.157111 0.077202 -0.079966 0.097528 -0.007787 -0.146251 0.024078 -0.073649 0.153046 0.150340 0.034083 -0.203695 0.121185 -0.047558 0.018874 0.086205 0.043599 0.011017 -0.179640 -0.062719 0.211890 0.138486 0.078230 0.191234 -0.010628 -0.168478 0.104083 0.038094 -0.025901 -0.030264 0.141038 -0.237378 0.050992 -0.038882 -0.064452 -0.166045 0.071276 0.037909 -0.065175 -0.037057 -0.003570 -0.235686 -0.033064 0.110050 0.035202 -0.093320 -0.157578 0.002234 -0.039481 0.054494 -0.060760 -0.061551 -0.042493 0.099439 -0.035262 0.091446 0.045151 -0.001316 0.012654 0.053187 0.002664 0.036790 -0.040342 -0.127080 -0.031400 -0.149818 -0.128402 -0.104296 -0.028673 -0.037403 -0.022089 0.055662 0.022736 -0.089501 0.000314 -0.042188 -0.123114 0.060455 -0.118254 0.046219 0.059026 0.007011 0.032107 0.088254 -0.078417 0.103758 -0.073638 -0.090416 0.061076 0.160102 0.011120 0.058386 -0.087362 0.035586 -0.018451 0.028163 0.216195 0.102854 0.050794 -0.028898 -0.036819 0.101315 0.067855 0.040775 -0.073423 -0.034124 0.077617 -0.100926 -0.092162 0.041636 0.039935 -0.063747 -0.099181 0.001163 -0.048120 0.010916 -0.106675 0.044642 0.133218 0.102339 -0.020019 -0.002624 0.056640 -0.070631 -0.157360 0.010521 0.059877 0.008289 -0.053285 0.070446 -0.023166 -0.190064 -0.042281 -0.098862 -0.148223 0.056252 -0.056607 -0.047233 -0.064233 0.061318 0.036952 -0.037060 0.083513 0.081137 0.160351 0.015136 0.091715 0.047906 -0.069995 -0.152869 0.083021 -0.000627 0.098859 0.040338 0.034024 0.031033 0.146695 0.034000 0.087835 -0.076638 0.038250 -0.010267
SRI -0.105664 -0.080831 -0.103221 -0.180751 -0.021017 -0.037861 0.079256 -0.026323 0.130205 0.049805 -0.084594 0.113802 -0.164973 -0.002184 -0.169331 -0.167660 -0.024245 -0.023681 -0.010683 0.055549 0.086344 -0.108317 0.108433 0.049182 0.083374 0.238724 0.118644 0.011517 0.002442 0.059906 -0.034316 0.069497 0.167905 -0.030467 0.104536 -0.075286 0.061711 0.074648 0.056086 -0.013533 -0.077752 -0.170701 0.166307 -0.042996 -0.085331 0.031084 0.186892 -0.044247 -0.077550 0.060966 0.010017 -0.126756 -0.050799 -0.034994 0.005862 -0.077839 0.012406 -0.128375 0.023737 0.147184 0.062484 -0.143095 0.149273 -0.182038 0.088056 -0.120357 -0.073721 -0.007805 0.049086 -0.104003 -0.008881 0.019777 -0.066397 0.141053 -0.069774 0.046689 0.200252 -0.052142 -0.045741 0.001734 0.050448 0.053752 0.126817 -0.074542 0.035688 -0.080631 -0.034664 0.046849 -0.019734 -0.008940 -0.036483 -0.051686 0.115322 -0.018166 0.105248 -0.019967 -0.157959 -0.026276 0.176284 0.062833 0.167276 -0.062536 0.149281 -0.118027 -0.223976 -0.116489 -0.147247 0.030483 0.097042 -0.027004 -0.143246 0.027711 -0.061770 -0.044049 0.135488 0.160776 0.023597 0.142740 -0.009032 0.016162 0.080914 0.034428 -0.096615 0.044694 0.033548 -0.128328 0.078500 0.132032 0.041195 -0.057933 0.016360 -0.076184 0.075658 0.063310 -0.088064 -0.045908 0.113670 -0.102088 0.007986 0.065214 -0.056596 -0.026436 -0.080539 -0.004307 0.018635 0.253089 -0.166692 0.079934 -0.019708 -0.009460 -0.153022 0.109514 0.006593 -0.179876 -0.145074 -0.035787 0.013098 -0.039618 -0.065765 0.142720 -0.024156 0.018925 -0.137096 -0.112458 -0.083387 0.023371 0.018238 -0.074105 -0.040511 -0.091883 -0.147269 0.023937 -0.132531 0.038054 -0.300042 0.075546 -0.031469 0.090464 0.057978 -0.153398 0.014561 0.034429 0.231654 0.126865 0.119238 0.040772 -0.091925 -0.015683 0.026659 -0.046948 0.081026 -0.037701 -0.142518 0.097558 0.018901 -0.045371 0.100892 -0.147446 -0.057967 -0.039923
LTF -0.125001 0.006119 -0.051823 -0.077812 -0.023504 0.022688 0.046760 -0.040732 -0.077298 -0.163587 -0.102049 0.219992 0.053988 0.038102 -0.003321 -0.073569 -0.002862 -0.081564 -0.147710 0.219083 0.032186 0.124095 0.169242 -0.040383 0.188406 -0.035357 -0.034762 0.046565 -0.033485 0.096778 -0.040440 -0.054146 0.115675 -0.076370 -0.053224 -0.106733 0.017333 -0.107885 0.232051 0.012204 -0.059062 0.075102 0.099162 -0.020560 0.008566 0.080954 -0.068916 -0.080110 -0.065461 -0.073326 -0.068756 -0.193031 -0.031987 0.011931 0.046879 0.070287 -0.063389 -0.217520 0.176901 0.047725 0.115297 0.112003 0.035411 0.008419 -0.122742 -0.086410 -0.020054 0.008718 0.135316 -0.197213 0.184173 -0.115963 -0.075189 0.060681 -0.039064 0.087255 0.060938 0.053512 -0.003321 -0.104757 0.117744 -0.046177 0.004955 0.134854 0.054999 -0.089909 -0.100296 0.010128 0.023406 -0.072252 0.065613 -0.064234 0.016195 0.078675 -0.059900 0.097575 -0.088368 -0.073078 0.130261 0.046592 0.093019 -0.212109 0.130353 -0.011224 -0.145964 -0.099044 -0.146732 0.055706 0.081649 0.122554 0.064741 -0.069084 0.032781 -0.055987 0.100772 0.006898 0.210630 0.034747 0.126475 -0.031378 0.197939 0.095403 -0.070026 -0.128797 0.059876 -0.171286 0.022648 0.139590 -0.013628 -0.129161 -0.056667 0.089286 0.045655 0.059736 0.096461 0.050577 0.065799 0.114926 -0.066910 -0.104561 0.090036 0.012445 -0.022085 -0.058809 -0.005095 0.213724 -0.139043 0.201624 0.032015 -0.010775 -0.190282 0.048942 0.017740 -0.011159 0.013590 0.036672 0.031664 0.028776 0.032277 0.044949 -0.045766 0.141717 0.031072 0.003329 -0.080419 -0.110375 -0.053229 0.061742 -0.127056 -0.133350 -0.084151 -0.072634 -0.045572 0.030456 -0.017643 0.041299 0.039499 -0.110941 0.065644 0.021839 0.044507 0.161343 0.071415 0.055080 0.007193 0.138251 -0.001518 -0.016142 -0.073904 0.003406 0.148507 -0.052599 0.061607 -0.018851 0.001941 -0.030640 -0.045890 0.052132 -0.086902 0.230479
DTG -0.069481 -0.056157 0.160550 0.092317 0.078469 0.203719 0.115797 -0.052292 0.190662 -0.044975 -0.170075 0.193402 0.018761 0.194133 -0.052282 -0.008620 -0.180962 -0.167167 0.251211 0.227782 0.163541 0.193509 0.035888 -0.066593 0.462358 0.234302 0.069072 0.155553 -0.138738 -0.201269 -0.017727 0.130746 -0.080082 0.103379 0.041340 -0.081730 0.039488 0.142050 0.072550 -0.093439 0.058701 0.084831 -0.119410 -0.054508 0.152572 -0.075351 0.092882 0.007789 0.029345 -0.266291 0.113826 -0.385485 0.132898 0.267607 -0.169791 0.012379 -0.080963 -0.403242 0.096236 -0.109177 0.073791 -0.017454 0.077926 -0.204898 0.028818 0.039513 -0.029006 -0.138547 0.030772 -0.232465 -0.116528 -0.090511 -0.055675 -0.210258 0.247588 0.262157 0.304102 -0.032978 0.031021 -0.076064 0.133584 -0.025295 -0.014202 -0.025187 -0.007367 -0.220711 0.129442 0.015633 -0.129936 0.022141 -0.238664 -0.091063 0.074746 -0.081566 -0.094572 0.202261 -0.263831 -0.328801 0.052833 0.022800 -0.110173 -0.098451 -0.067812 -0.201746 -0.112546 -0.130933 0.155920 0.132718 0.140829 0.085435 -0.163150 -0.128241 -0.019819 0.053488 -0.074183 0.210954 0.052773 0.071220 -0.045810 0.210310 0.253134 0.141435 -0.241454 -0.263070 -0.064189 -0.215943 -0.116014 -0.057494 0.259713 0.267875 -0.146266 0.013392 0.264608 -0.106396 -0.061277 -0.000975 -0.085082 -0.000971 -0.170135 -0.325806 0.093444 -0.020896 -0.135350 0.206108 -0.048494 -0.128388 -0.183109 0.495976 0.144033 0.262366 0.299060 -0.319733 -0.067494 0.045788 0.145452 0.000649 0.169504 0.062828 -0.054533 0.200666 0.165068 -0.062750 0.135154 -0.040866 0.184484 0.006921 -0.072215 -0.206836 0.037569 0.237970 -0.230694 0.139140 -0.192254 -0.055566 -0.094518 -0.021419 0.283703 0.109924 0.007291 -0.037738 -0.192055 -0.091088 0.004203 0.005852 0.142800 0.000312 -0.098413 0.072978 0.047992 -0.049464 0.096173 -0.192080 0.039593 -0.000554 0.111880 -0.094142 0.117866 0.090351 -0.015100 -0.036684
LTN -0.191323 0.003102 0.071782 -0.108953 0.065955 0.039818 0.089874 0.006500 -0.028477 -0.105488 -0.028755 0.176494 -0.081806 0.124059 0.013792 -0.179748 0.080784 -0.257210 -0.034885 0.017557 0.035473 0.127193 0.036130 -0.117051 0.038857 0.027111 -0.002883 -0.033800 0.021839 -0.047051 -0.246651 -0.107127 -0.025273 -0.038343 0.164933 0.147603 0.123629 -0.020183 0.187758 -0.023932 -0.114894 0.086445 0.005051 -0.128660 0.112501 -0.088003 -0.043830 -0.124259 0.121188 -0.141724 0.136841 0.019323 0.027703 0.082834 0.128616 -0.038418 -0.007364 -0.117752 0.148297 -0.014703 0.261629 0.135518 -0.172342 -0.073671 -0.013419 -0.042356 -0.026143 -0.232142 0.049973 -0.151974 0.070093 -0.067203 0.008950 -0.052337 0.024123 0.014162 0.122586 0.005296 0.057450 -0.070837 0.071695 -0.092082 0.172541 0.099063 0.023405 -0.011781 0.114206 0.091698 -0.162510 -0.031076 -0.004763 -0.094854 0.123520 0.043935 0.112849 -0.087130 -0.156655 -0.070830 0.164662 0.005648 0.058582 -0.106376 0.241516 -0.077684 -0.288029 -0.179751 -0.199395 -0.065835 0.022514 0.105775 -0.062438 -0.199576 -0.028952 -0.129677 0.036148 0.053414 -0.026914 0.058580 0.016149 0.127977 0.179360 0.142541 -0.031594 0.063422 -0.017758 -0.188493 0.137194 0.188568 -0.017665 -0.083485 0.029658 0.062840 0.070494 0.003141 0.044072 0.115607 -0.024599 -0.002217 -0.021061 -0.053723 0.002902 -0.029222 -0.090845 -0.090774 0.160250 -0.022139 -0.093739 0.071360 -0.018913 0.013997 -0.125170 0.213971 0.034552 -0.066866 -0.121592 0.094755 0.006590 0.041646 0.145133 -0.051927 -0.059774 -0.117135 0.030849 -0.052734 0.064877 -0.011821 -0.234917 0.053484 -0.039582 -0.023225 0.050310 0.115974 -0.100166 0.022799 -0.157763 -0.007782 0.061447 -0.087520 0.033832 0.058069 0.095660 0.005397 0.085666 0.032279 0.111139 -0.063720 -0.050579 -0.256162 -0.095029 0.007894 0.082955 -0.031462 -0.019363 0.099534 0.073512 0.021695 0.096301 -0.289204 -0.009940 0.104740
NIA -0.205514 0.034884 0.230688 -0.001141 -0.014109 -0.182982 -0.191876 -0.082306 -0.067884 -0.141227 -0.060749 0.063565 0.057319 0.186106 -0.161272 0.008833 -0.030727 -0.024870 -0.099654 0.034973 0.204348 -0.244267 0.091048 -0.015392 0.004784 0.092810 0.032945 0.242547 0.111026 0.160553 -0.325751 -0.048719 0.031800 -0.202363 0.272868 -0.105306 -0.113973 -0.017650 0.227752 -0.109549 -0.142049 0.090328 0.035547 -0.081741 -0.261565 0.057902 -0.026374 -0.135046 0.235337 -0.021602 0.141072 -0.025249 0.200237 0.030596 0.166391 -0.133526 -0.024033 0.064187 0.041340 -0.050758 0.074038 0.129500 -0.026697 -0.069021 0.036942 0.040192 0.111770 -0.104376 0.003971 -0.150494 0.223708 -0.132803 -0.228074 0.048718 -0.026675 -0.062495 0.033919 -0.046772 -0.047598 -0.165294 0.092303 -0.029768 0.144815 -0.166972 -0.002914 0.075419 0.072679 0.005538 0.128563 -0.249862 0.020483 -0.101923 0.189374 0.112910 0.182370 -0.074255 -0.085018 0.025697 0.264103 0.350435 0.070879 -0.216135 0.150981 -0.071447 -0.121434 -0.176988 -0.046442 0.130168 0.127901 -0.033709 0.140866 0.027421 -0.219326 0.086675 0.002958 0.052098 -0.004489 0.030485 0.094132 0.053791 0.137672 0.152241 -0.063162 -0.005903 0.072938 -0.142561 0.174011 0.183965 0.215166 -0.175902 -0.167656 0.056310 0.138193 -0.078866 0.008154 0.059720 0.165751 0.048611 -0.103410 -0.083612 -0.026926 0.075377 -0.119108 -0.128829 0.283434 0.119209 -0.025033 -0.054601 -0.072078 -0.102647 -0.077973 -0.134801 -0.221892 -0.101029 0.081945 0.005714 0.119260 -0.018216 0.015083 -0.076041 -0.094878 0.119795 -0.110607 0.313616 0.153940 -0.067753 -0.276232 0.161975 -0.025833 -0.111958 -0.037049 -0.106895 -0.007275 0.118912 -0.183066 0.126297 -0.016844 -0.186594 0.095090 0.022218 0.016679 0.002455 0.136087 -0.049413 -0.028781 -0.139184 -0.114536 0.095932 0.096222 -0.063270 0.202733 -0.107971 -0.211112 -0.103981 -0.177048 0.242777 0.100239 -0.279066 0.034938 -0.023754
IEN -0.140886 -0.013103 0.023474 0.031406 0.025772 -0.008081 0.040897 0.026837 -0.007280 -0.042752 -0.109937 0.096657 -0.109922 0.055047 -0.100917 -0.177732 0.014503 -0.096454 -0.052079 0.034135 0.062869 0.010503 0.107644 -0.088893 0.119248 0.126742 0.072075 -0.023164 0.101230 0.101020 -0.303507 0.100983 -0.011831 -0.191643 -0.025432 -0.127264 -0.011536 -0.042132 0.195300 -0.048803 0.007121 0.054452 0.101436 -0.125600 0.079418 0.109917 0.199470 -0.048062 0.011146 -0.220967 -0.056487 0.026770 0.001909 0.069902 0.023571 -0.057367 -0.175541 -0.066387 0.078840 0.038097 0.270582 0.149021 0.096051 -0.235035 -0.044681 -0.027381 -0.117980 -0.115071 0.092477 0.024534 0.137049 -0.051076 -0.001136 -0.197771 -0.018961 -0.085624 -0.067909 -0.112760 -0.019840 -0.112567 0.082965 0.074576 0.047266 -0.057513 0.123216 0.081010 -0.062836 0.032971 -0.122971 0.067616 -0.073549 -0.038609 0.199692 -0.068550 0.156447 0.007022 -0.179337 -0.232800 -0.033460 0.018800 0.001192 -0.074535 0.048482 -0.103198 -0.273192 -0.161631 -0.080066 0.045899 0.054300 -0.042460 -0.111499 -0.069325 -0.035043 -0.039340 0.105706 0.057108 -0.081181 0.075897 0.017147 0.056759 -0.019895 0.008546 -0.112779 0.121812 0.099710 -0.064161 0.093164 0.123338 0.176510 -0.077741 0.008497 0.113257 -0.036618 0.159149 0.031499 0.207389 -0.049281 0.022824 0.037573 0.056084 -0.013118 -0.196000 -0.294648 0.049661 -0.015968 0.016972 -0.177538 0.294607 0.059793 -0.049034 -0.052059 0.138478 -0.066195 -0.191686 -0.062738 0.033490 0.098005 -0.008295 -0.039126 -0.077607 -0.015137 0.031536 -0.095442 0.110029 0.024829 -0.126358 -0.035231 -0.061810 -0.043421 -0.235357 -0.102882 -0.040372 -0.044419 0.021305 -0.044616 -0.078960 -0.022544 -0.054734 0.065303 -0.095838 0.051801 0.082277 0.227142 -0.026940 0.040555 0.042178 -0.268644 -0.235957 0.051850 -0.095869 0.007943 -0.074343 -0.237052 -0.013296 0.124834 0.022252 0.047066 -0.166129 -0.095197 0.007024
AFT -0.188614 0.079631 0.048185 0.038519 0.157015 -0.011116 0.145833 0.077915 -0.087456 -0.136746 0.128435 -0.005071 0.116490 -0.032553 0.119870 -0.164948 -0.075889 -0.133571 0.005581 0.035878 0.192721 0.028990 -0.047089 0.002578 0.120175 0.037098 0.059943 -0.014340 -0.065493 -0.032786 -0.186014 -0.031926 -0.038722 0.149941 -0.041707 -0.119386 0.022777 0.020920 0.139407 0.150455 0.085310 0.089654 0.085513 -0.083658 -0.059606 -0.017521 0.125512 -0.144679 -0.062857 -0.008249 0.032833 -0.070646 0.098801 -0.061309 0.009231 0.043579 -0.096119 -0.097755 0.170124 -0.034249 0.015806 0.058267 0.082644 0.000854 0.090465 -0.050139 -0.128824 0.172967 0.140519 0.024728 -0.015956 -0.073254 -0.030756 0.106166 0.096466 0.202483 0.212395 -0.077128 -0.122486 -0.132118 0.023270 0.074209 0.136658 0.053089 -0.075447 -0.054241 0.071309 -0.078046 -0.033225 0.032462 0.009509 0.051105 0.008620 -0.020775 0.004760 0.003521 0.006410 0.056558 -0.085663 -0.047285 0.194713 -0.229908 0.067151 -0.046867 -0.096777 -0.027209 -0.140584 0.062223 0.047872 -0.025346 0.026802 -0.063200 -0.012582 0.045132 0.019713 0.092812 0.018584 0.016504 -0.050730 0.114620 -0.000324 0.114790 -0.109040 -0.077668 0.036163 -0.129108 0.031399 0.179876 -0.020343 0.038467 -0.062590 0.204218 0.087577 -0.080037 -0.037094 0.003951 0.050868 0.202692 -0.164889 -0.044713 0.044679 0.107466 -0.036158 0.041980 -0.012062 0.127874 0.057000 0.225103 0.016170 0.074332 -0.107541 0.064193 0.005460 0.055934 -0.104358 -0.004061 0.090676 0.189628 0.135409 0.026302 -0.053316 0.082277 -0.086083 0.008689 -0.033808 -0.099400 -0.073689 0.120014 -0.117911 -0.005110 -0.046506 -0.172032 -0.032364 0.031791 -0.167120 -0.136939 -0.038224 -0.008974 -0.074809 0.093141 -0.070782 0.066872 0.099577 -0.015183 -0.008780 -0.080155 -0.072078 -0.154847 0.118107 -0.124962 0.047658 -0.023892 -0.121283 0.074178 0.031868 -0.081644 -0.184216 -0.164379 -0.008829 0.117850
KIG -0.214206 -0.172626 0.016910 0.005126 0.071503 -0.110061 0.087014 -0.177591 0.292880 -0.196798 -0.323184 0.005698 0.172094 0.358641 0.214383 0.262780 0.245102 -0.213859 -0.034147 0.086139 -0.128272 -0.031277 0.050112 0.095396 -0.090801 0.201868 -0.264574 0.088581 0.269692 -0.018287 -0.213201 0.099184 -0.198277 0.087045 0.005305 -0.012783 0.195655 -0.094512 0.193142 -0.084642 0.033361 0.152771 -0.018660 -0.083647 0.227733 0.169657 -0.013562 0.180774 -0.118474 0.057524 0.022464 -0.112129 -0.012403 -0.192403 -0.111061 -0.080724 -0.166615 -0.033719 0.000670 0.066194 0.164808 0.034878 -0.131257 -0.221732 -0.015829 -0.042079 -0.310741 0.051106 0.215938 0.017223 -0.123441 0.128979 -0.112640 0.294338 0.329248 0.150568 -0.091783 0.193660 -0.167049 -0.211977 -0.331666 0.056914 0.125797 -0.127049 -0.093967 0.087391 0.257001 -0.030822 -0.019861 -0.228458 0.269629 -0.069607 -0.117471 -0.146158 0.095692 0.123480 -0.046558 -0.388650 0.182259 -0.122582 0.078070 -0.157584 0.146741 0.068887 -0.151565 -0.221902 -0.207721 -0.038881 0.446186 -0.017758 -0.020306 0.219653 0.115414 -0.011246 0.202163 0.235394 -0.027407 -0.068225 0.019777 0.070264 0.189864 0.125008 -0.201822 -0.008264 0.389792 -0.005313 0.147067 0.460764 0.132714 -0.049293 0.100036 -0.024795 -0.003201 -0.228761 -0.022237 -0.038995 0.217433 -0.205033 -0.243984 0.276895 -0.407238 -0.180888 -0.201889 -0.324734 0.166223 0.287848 -0.205374 0.214042 0.047924 -0.161211 0.135810 0.026437 -0.177414 -0.052185 -0.223560 -0.138063 0.182464 0.017149 0.214580 -0.138942 -0.262041 0.140636 -0.086132 0.243636 0.343797 -0.028933 -0.749018 -0.282078 -0.124565 -0.105734 0.138937 -0.151888 0.101697 0.238701 -0.150837 0.065900 -0.096024 -0.195435 0.102664 -0.033000 -0.004920 -0.086977 -0.054569 -0.189059 -0.253388 -0.055511 -0.209319 0.020325 0.381484 -0.221919 -0.019307 -0.183725 -0.169670 -0.017524 0.041929 0.252805 -0.257380 -0.297152 -0.105196 0.052715
RIS 0.016725 -0.156164 0.099067 0.008116 0.155523 -0.188496 0.061963 -0.135224 -0.144167 -0.008880 -0.056402 0.081681 -0.132305 0.017324 -0.047643 -0.034771 -0.062268 -0.260629 -0.067801 0.049386 0.235140 0.105823 0.117338 -0.097576 0.111503 0.086127 0.117413 -0.040630 0.020671 0.176143 -0.104236 0.074263 0.091882 0.134916 0.030191 -0.120569 0.038300 0.131313 -0.103765 0.224312 -0.064297 0.092495 0.012267 -0.083962 -0.198769 0.079383 -0.058399 -0.218622 -0.152342 0.083548 0.050245 0.052060 0.041462 -0.160948 -0.092968 0.066566 0.117568 -0.157152 0.191208 0.177633 0.138395 -0.059584 0.088496 0.130526 -0.099120 -0.032031 -0.182027 -0.042366 0.012013 -0.049608 0.047098 -0.149807 0.050150 0.015024 0.175303 0.001192 -0.016725 0.093750 -0.134780 -0.135915 -0.081919 0.122788 0.100437 0.036385 -0.036356 0.116826 -0.017474 0.051516 -0.344628 -0.255667 -0.006415 -0.043938 -0.119530 -0.009365 0.271523 -0.023723 0.123939 -0.388570 -0.150330 0.128336 0.157022 0.019130 -0.001530 -0.242245 -0.246367 -0.061817 -0.010640 -0.009212 0.245767 0.222101 -0.221910 0.017929 0.069957 0.149998 -0.022103 -0.003027 -0.240228 0.015772 0.071088 0.240337 0.090364 0.121174 -0.134146 0.008745 -0.015005 -0.015485 -0.017485 0.055959 -0.160796 -0.176357 0.197295 0.034949 0.093886 -0.013934 0.115086 -0.103806 0.128384 0.184732 0.109566 0.038578 -0.062588 -0.011103 -0.031929 0.077804 0.133101 0.015987 -0.106171 0.130695 0.313468 -0.022757 -0.132990 0.116688 -0.201313 0.011119 -0.028586 0.230987 0.101821 -0.100379 -0.096128 0.005890 -0.064058 -0.121910 -0.154856 -0.176583 -0.083132 -0.136078 0.108397 0.063274 0.087308 -0.134050 -0.016254 -0.115764 -0.084344 0.130812 -0.286631 0.076743 0.008466 -0.032579 0.072354 -0.112594 0.006821 0.024815 0.136962 0.180756 -0.127601 -0.159333 -0.190361 -0.027710 0.016838 -0.091759 0.138119 -0.198335 0.015287 0.079250 -0.007019 -0.065792 0.027330 -0.059523 0.105119 -0.092983
RAQ 0.001597 -0.174263 -0.016206 -0.103631 0.116441 -0.017076 -0.039387 0.145754 0.073209 -0.146931 -0.123518 -0.047862 -0.068671 -0.014678 0.007187 -0.117017 0.076696 -0.076614 0.080533 0.192885 0.320212 -0.040638 0.049326 -0.007726 0.039618 0.168255 -0.067465 -0.120565 -0.197246 0.023770 -0.016509 -0.066156 -0.013838 0.024825 0.185154 -0.084363 0.119725 0.116612 -0.127073 0.158094 0.005193 0.009823 0.038129 -0.046571 -0.108710 -0.058742 0.200217 0.003973 -0.024619 -0.100598 0.023837 -0.045226 0.035034 -0.114734 0.216719 -0.089372 -0.002743 -0.053031 0.101714 0.063273 -0.021627 -0.044127 0.025357 -0.070338 -0.056091 -0.094687 -0.153491 -0.169584 0.178190 -0.136909 -0.092699 -0.059653 -0.097860 0.004639 0.112013 0.061219 -0.151913 -0.242713 -0.073404 -0.069381 -0.111292 0.126768 -0.001584 -0.120136 -0.112955 0.067641 -0.121458 -0.094406 -0.092137 -0.115392 -0.052706 0.064528 0.090600 -0.224696 0.101424 -0.038953 -0.117150 -0.063910 -0.018565 0.144266 0.208262 -0.178715 0.131165 -0.095853 -0.064104 0.030627 -0.150587 -0.058464 0.081772 -0.008781 -0.029889 -0.016220 -0.011419 -0.064513 0.095440 0.068562 -0.063339 -0.014200 0.051681 0.077321 -0.033318 0.092300 -0.138433 -0.048938 -0.019330 -0.078348 0.005558 0.172292 -0.034304 0.278496 -0.003236 0.131714 0.092589 -0.038927 0.041573 -0.011121 0.129223 -0.096963 -0.042342 0.024982 0.109895 -0.156218 0.042056 0.050870 0.044027 -0.128566 0.036493 -0.070743 -0.075686 -0.103953 -0.038434 0.142198 0.036027 -0.106255 0.140520 0.100625 0.182207 0.002191 -0.055145 0.087078 -0.143036 0.113130 -0.169074 0.090703 0.032844 -0.070401 -0.091202 0.037905 -0.073958 -0.105278 -0.084571 -0.066037 -0.087028 0.017426 -0.048994 0.076575 -0.024871 0.070021 0.136874 0.021515 0.197348 -0.047920 0.064540 0.037667 0.026918 0.031527 -0.097534 -0.103440 -0.022001 -0.066235 0.132855 -0.022463 0.038498 0.048790 0.097154 0.012527 0.080763 0.102713 -0.047315 -0.001156
NGG -0.121415 -0.050131 0.172715 0.033792 -0.005802 -0.008263 -0.101367 -0.090050 -0.024316 -0.001363 0.078524 0.500072 0.107200 -0.063358 0.217428 0.169218 -0.318372 -0.111082 0.044844 -0.137751 0.327638 0.001546 -0.035171 0.025972 0.526293 -0.114919 0.140471 -0.144407 0.007728 0.015874 -0.466011 -0.015553 0.104658 0.011547 0.199216 0.004614 0.067193 0.017617 0.269859 -0.110176 -0.008773 0.248107 -0.096973 -0.239871 0.059124 0.117350 -0.080709 -0.225683 -0.024724 0.279489 0.054973 0.085021 -0.061239 -0.023330 0.069798 0.348103 -0.305625 -0.147751 -0.075713 -0.377564 0.070724 -0.166722 -0.102778 -0.096508 -0.221688 -0.009791 -0.147932 0.115119 0.139001 -0.341767 0.182336 -0.248063 0.278046 0.008630 -0.079927 -0.148785 0.312482 0.053391 -0.190783 -0.211231 0.015473 0.156737 0.265183 -0.522286 -0.409312 0.034425 0.456269 -0.211519 -0.084681 -0.009314 0.190223 0.062295 0.435353 0.225827 0.174355 0.484474 0.278097 -0.143210 0.175960 0.088501 -0.371833 -0.074659 0.381818 -0.099435 -0.268103 -0.044756 0.065247 -0.186249 0.195192 0.336676 0.086060 -0.234514 0.154233 0.135663 -0.066267 0.111384 0.212788 -0.197290 -0.219129 -0.109447 0.311278 -0.217647 -0.194294 -0.256527 0.073741 -0.124459 -0.044336 0.169025 0.198852 0.013153 -0.224594 -0.172588 -0.140275 -0.300397 -0.012877 0.067718 -0.164637 0.228428 0.152596 -0.249025 -0.432135 0.338668 -0.206454 -0.164071 0.203026 0.006358 -0.326263 0.159163 -0.481639 -0.327131 -0.002433 -0.292933 -0.146509 0.021941 0.105663 -0.061453 -0.146072 0.038885 0.088019 -0.351399 0.060317 0.152615 0.060741 0.253487 -0.052117 -0.249277 -0.152520 0.122909 -0.174948 -0.004652 0.104491 0.043424 -0.130794 0.255181 -0.361048 -0.219463 0.082661 0.212603 0.040590 -0.065582 0.365333 -0.174432 -0.227267 -0.036388 -0.135118 -0.057814 0.129416 -0.015844 -0.097908 -0.481998 0.374632 0.064824 0.196316 0.047708 -0.060503 0.113810 0.005614 -0.278872 0.024362 -0.027396
IFG -0.080693 -0.059802 -0.106172 0.051176 -0.084837 -0.178717 0.048935 0.185715 0.046673 -0.279446 -0.192145 0.184584 0.032554 -0.081532 -0.065937 -0.411736 0.069311 0.078433 -0.072358 -0.160008 -0.117213 -0.031530 0.200292 0.031329 0.111288 -0.043177 -0.002832 0.103223 -0.068322 -0.180760 -0.284072 -0.373326 -0.087339 0.190940 -0.130611 -0.211100 0.461299 0.103177 0.024538 -0.229657 -0.132138 -0.059135 0.209625 -0.134334 0.191932 0.135721 -0.135855 -0.094159 0.157007 -0.535816 -0.099300 0.026452 0.076105 0.250134 0.082974 -0.100326 0.005558 -0.127637 0.158440 -0.280956 0.233376 0.061487 -0.018998 0.039759 -0.109018 -0.483204 0.040406 -0.079927 -0.081258 -0.136605 -0.122165 -0.128043 0.101104 0.236607 0.201005 -0.020552 -0.260787 0.114482 0.176595 -0.044751 0.231306 -0.055040 0.465530 -0.020713 0.011616 0.244426 0.080102 -0.530800 -0.252415 0.136097 -0.134386 0.238592 0.024571 -0.118012 -0.140330 0.210985 -0.008639 0.126020 -0.444277 -0.106565 -0.061851 -0.366169 -0.064294 -0.427755 -0.386132 -0.397995 -0.205203 -0.206154 0.159082 0.015399 -0.110614 0.249201 0.058567 0.023462 -0.059069 0.078211 -0.151638 0.011848 0.142091 -0.208282 -0.002815 -0.084401 0.227517 -0.122951 0.006238 -0.398068 -0.138805 0.197358 0.042893 -0.337793 -0.088960 -0.021031 0.033068 -0.297322 0.136851 -0.099737 0.006448 -0.234266 -0.008951 -0.128020 -0.419639 0.112998 0.305747 -0.257728 -0.032832 0.169258 0.202020 0.601991 -0.019948 -0.083783 -0.462132 0.135593 -0.228538 0.052637 -0.119747 -0.175617 0.157208 -0.115024 0.192675 -0.072599 0.438423 0.311678 0.043414 -0.329824 0.063765 0.054862 -0.004320 0.250147 -0.131220 0.239813 -0.255774 -0.416306 0.060777 0.301333 -0.010707 -0.009975 -0.191718 0.026933 -0.012744 -0.182660 -0.242815 0.384183 0.083223 0.138649 0.008291 -0.024734 -0.394973 -0.096858 0.338689 -0.156430 -0.122482 -0.555347 -0.318194 0.244740 -0.093874 0.164191 -0.128610 -0.101152 -0.219049 0.268084
GSF 0.002958 -0.018444 -0.244533 0.009952 0.215832 -0.059044 -0.013890 -0.049700 -0.066771 0.064301 -0.006232 0.141994 0.030119 -0.110794 0.044652 0.059728 -0.205300 -0.086361 0.020386 0.056435 -0.054638 -0.170436 0.066127 -0.050877 0.176917 -0.126271 0.010233 0.012377 -0.037351 0.028433 0.005515 -0.119629 0.025906 0.039285 0.052188 -0.083993 0.013269 -0.044098 -0.071288 0.102369 -0.189086 0.212539 0.065929 -0.030187 -0.020842 -0.099248 0.065460 -0.079300 0.135232 -0.154684 -0.092033 -0.001344 -0.170555 0.016139 -0.168219 -0.092346 0.055031 -0.063981 0.071324 -0.076320 0.093823 0.104881 -0.014638 -0.114383 -0.094011 -0.018556 0.030041 -0.034540 0.287145 -0.114106 -0.065338 -0.104780 -0.104750 0.146527 -0.049470 0.102494 0.165876 -0.002045 0.165666 -0.096646 0.050343 -0.157613 0.121846 -0.033582 -0.041516 -0.068326 0.120120 0.051802 0.136514 -0.107968 0.008771 0.121384 0.168843 0.284557 0.061421 0.129456 -0.122207 -0.079395 0.029062 0.083320 0.008098 -0.130096 0.025583 -0.083231 -0.197330 0.033640 -0.155866 0.025485 0.191380 -0.057660 -0.165588 -0.083238 -0.010772 0.005687 -0.001009 0.082500 0.207546 -0.062300 -0.012920 -0.101868 0.087447 -0.012240 -0.106508 0.112181 -0.005988 -0.220898 0.188400 0.330078 0.049043 -0.215485 -0.109068 -0.110873 0.069439 0.050457 0.043628 -0.105720 0.080806 0.076020 0.030154 -0.079199 0.118455 -0.000532 -0.020173 -0.128078 -0.003408 -0.005774 0.058104 0.230543 0.145112 -0.134315 -0.114470 0.228687 -0.021301 -0.026403 0.018063 -0.201518 -0.115662 0.067924 0.103512 -0.069139 0.083495 0.066980 0.176422 -0.012354 0.056111 -0.011102 0.013787 0.034751 -0.081390 -0.156583 -0.117115 0.035101 0.011426 0.017501 -0.283758 -0.096520 -0.157991 0.100395 0.102319 0.134195 0.202630 0.115466 0.204756 -0.152517 0.002637 -0.001040 0.036262 0.030983 0.172621 -0.363335 0.080025 0.058207 -0.153644 -0.118580 0.047907 0.090228 -0.005785 -0.235618 -0.222124 0.162344
AQT -0.022215 0.010899 -0.200402 -0.178164 0.126319 0.011300 0.162964 0.049044 -0.052829 -0.074264 -0.022106 -0.000321 0.111114 -0.088577 0.069064 -0.081074 0.066105 -0.108100 0.023802 0.011252 0.186345 -0.183326 0.079407 -0.031564 0.115418 -0.015887 -0.090497 0.063970 0.184448 -0.084367 0.049650 0.086559 -0.037699 -0.039919 0.221017 -0.051555 -0.125338 0.138966 0.146530 0.112514 -0.048140 0.077645 -0.201340 -0.055120 0.024650 0.002011 0.112856 0.181425 0.212437 -0.138567 0.199007 -0.092677 0.033900 0.095555 0.088302 -0.083508 -0.064878 0.210535 0.156934 -0.138562 0.031296 0.093434 0.043573 -0.232009 0.002075 -0.033919 0.064710 -0.218512 0.183079 -0.045049 0.070290 -0.162710 -0.305995 -0.190816 -0.139956 0.083017 -0.089071 -0.185600 -0.205455 -0.165763 0.046244 0.039297 0.345069 0.021661 0.003077 -0.019013 0.264082 -0.078011 0.024910 -0.213880 -0.054323 -0.124162 0.109679 -0.029475 0.023239 0.003129 -0.103490 -0.081372 -0.004126 0.223117 0.158605 -0.267328 0.084172 0.042803 -0.079722 0.077087 -0.064906 -0.011037 0.035714 -0.092642 -0.032049 0.229876 -0.137225 0.021415 0.170507 0.007395 -0.287538 -0.000902 -0.130430 0.140234 0.114058 0.303461 0.135872 0.007660 -0.093303 -0.097562 0.214117 0.010831 0.192941 0.083480 -0.010762 0.234935 0.026047 -0.086256 -0.008724 0.169043 0.166896 -0.096458 0.024672 0.165502 0.137644 -0.045513 -0.072615 0.147761 0.079751 0.105596 0.111308 0.176575 0.033700 0.182226 -0.053433 0.107505 -0.023234 -0.153929 0.017980 -0.113159 0.017976 0.056016 -0.107448 -0.068245 0.000471 -0.023716 -0.053283 -0.137513 0.031658 -0.198990 -0.226549 0.308663 -0.031734 -0.082052 -0.037072 -0.124491 0.055536 -0.108347 -0.305854 -0.088410 0.087327 -0.102272 0.092596 -0.044151 0.138420 0.078332 0.251805 0.013505 0.050321 -0.170445 -0.163719 -0.145185 -0.097760 0.039861 0.042738 -0.003870 0.025284 0.178897 -0.089602 -0.255374 -0.059769 -0.126828 -0.049705 0.028286
SGN -0.133651 -0.011688 0.088768 0.019369 0.136859 0.043473 0.239410 0.046394 0.006667 -0.027088 0.007085 0.053909 -0.120654 -0.092091 -0.118796 0.038856 -0.138556 -0.333130 0.170170 -0.047349 0.118148 0.019222 0.079342 0.077541 0.196992 -0.035230 0.002892 -0.023495 0.091603 0.066015 -0.118544 -0.048174 0.060380 -0.111644 0.029702 0.028445 0.132664 -0.046812 0.037519 -0.171702 -0.068704 0.127521 -0.018060 0.042366 0.049272 -0.017172 -0.035526 -0.233412 0.040701 0.207988 0.070548 0.041820 -0.142609 0.125118 -0.159745 -0.200750 -0.113708 0.020148 0.119996 0.018827 0.117350 -0.151200 -0.072614 -0.044405 -0.080948 -0.120499 -0.098745 -0.100584 0.029849 -0.193128 0.106646 -0.001997 -0.092793 0.038935 -0.067250 -0.015994 0.203998 -0.094870 0.023374 -0.051194 0.008214 0.088959 0.119849 -0.098985 -0.113198 -0.111275 0.030061 0.041358 0.072644 -0.019575 -0.058851 -0.043002 0.127871 0.044640 -0.008420 0.263032 -0.234882 -0.187312 0.019502 0.089068 -0.085676 -0.033223 0.138285 -0.219208 -0.168777 0.012410 -0.270832 0.097324 0.194899 0.044165 -0.110305 -0.104024 -0.009991 0.169386 0.113499 -0.069410 0.092148 0.011379 0.058115 -0.095686 0.051045 0.091354 -0.102888 -0.013744 -0.033769 -0.301888 -0.065758 0.277036 0.136837 0.060196 -0.077581 0.144038 -0.014607 0.262613 0.094532 0.045679 -0.228414 0.027991 0.143007 -0.038415 -0.234970 -0.050634 -0.075226 0.068222 0.003027 0.052679 -0.056936 0.280575 0.177867 0.032154 -0.157033 0.047536 0.018729 -0.107137 -0.018645 -0.156088 0.025889 0.156887 0.119243 -0.046053 0.099187 -0.013240 -0.055882 -0.181212 -0.087290 -0.209370 -0.125102 -0.044581 -0.010914 -0.016648 0.153140 0.003791 -0.269380 0.002439 -0.277362 -0.117713 -0.021355 -0.151902 -0.009107 0.110024 0.174575 -0.012986 0.330871 -0.015923 0.205228 -0.174877 0.052960 0.000138 0.046321 -0.254388 -0.136088 -0.111806 -0.038573 -0.061170 0.002992 0.201167 0.014974 0.071035 -0.109748 0.053536
```
