## Supplementary material for "PDAUG - a Galaxy based toolset for peptide library analysis, visualization, and machine learning modeling": Galaxy Workflow Files: Galaxy-Workflow-PDAUG_PAPER_IMAGES.ga

```
{
    "a_galaxy_workflow": "true",
    "annotation": "",
    "format-version": "0.1",
    "name": "PDAUG_PAPER_IMAGES",
    "steps": {
        "0": {
            "annotation": "",
            "content_id": null,
            "errors": null,
            "id": 0,
            "input_connections": {},
            "inputs": [
                {
                    "description": "",
                    "name": "ACPs"
                }
            ],
            "label": "ACPs",
            "name": "Input dataset",
            "outputs": [],
            "position": {
                "left": 271.9375,
                "top": 616.140625
            },
            "tool_id": null,
            "tool_state": "{\"optional\": false}",
            "tool_version": null,
            "type": "data_input",
            "uuid": "49a824d5-b8f1-4224-aa99-6263f0a8f974",
            "workflow_outputs": [
                {
                    "label": null,
                    "output_name": "output",
                    "uuid": "4879efbd-c3b6-4337-a87b-57502968053d"
                }
            ]
        },
        "1": {
            "annotation": "",
            "content_id": null,
            "errors": null,
            "id": 1,
            "input_connections": {},
            "inputs": [
                {
                    "description": "",
                    "name": "non-ACPs"
                }
            ],
            "label": "non-ACPs",
            "name": "Input dataset",
            "outputs": [],
            "position": {
                "left": 288.140625,
                "top": 777.84375
            },
            "tool_id": null,
            "tool_state": "{\"optional\": false}",
            "tool_version": null,
            "type": "data_input",
            "uuid": "883cba7d-cc1c-4a7c-8916-81dfc41c89cd",
            "workflow_outputs": [
                {
                    "label": null,
                    "output_name": "output",
                    "uuid": "3dc9ebee-bbc4-436a-9414-ca51bf575f8a"
                }
            ]
        },
        "2": {
            "annotation": "",
            "content_id": "toolshed.g2.bx.psu.edu/repos/jay/pdaug_sequence_similarity_network/pdaug_sequence_similarity_network/0.1.0",
            "errors": null,
            "id": 2,
            "input_connections": {
                "input1": {
                    "id": 0,
                    "output_name": "output"
                }
            },
            "inputs": [],
            "label": "ACPs-sequence similarity network ",
            "name": "PDAUG Sequence Similarity Network",
            "outputs": [
                {
                    "name": "output2",
                    "type": "png"
                }
            ],
            "position": {
                "left": 709.453125,
                "top": 611.34375
            },
            "post_job_actions": {},
            "tool_id": "toolshed.g2.bx.psu.edu/repos/jay/pdaug_sequence_similarity_network/pdaug_sequence_similarity_network/0.1.0",
            "tool_shed_repository": {
                "changeset_revision": "9012052b1dad",
                "name": "pdaug_sequence_similarity_network",
                "owner": "jay",
                "tool_shed": "toolshed.g2.bx.psu.edu"
            },
            "tool_state": "{\"input1\": {\"__class__\": \"ConnectedValue\"}, \"__page__\": null, \"__rerun_remap_job_id__\": null}",
            "tool_version": "0.1.0",
            "type": "tool",
            "uuid": "e63ba442-e63a-49d0-9b45-6fbcb765316b",
            "workflow_outputs": [
                {
                    "label": null,
                    "output_name": "output2",
                    "uuid": "bbdb019f-3dc9-4a7f-b66a-1c127178f291"
                }
            ]
        },
        "3": {
            "annotation": "",
            "content_id": "toolshed.g2.bx.psu.edu/repos/jay/pdaug_peptide_length_distribution/pdaug_peptide_length_distribution/0.1.0",
            "errors": null,
            "id": 3,
            "input_connections": {
                "input1": {
                    "id": 0,
                    "output_name": "output"
                }
            },
            "inputs": [],
            "label": "non-ACPs-Length Distribution ",
            "name": "PDAUG Peptide Length Distribution",
            "outputs": [
                {
                    "name": "output2",
                    "type": "png"
                }
            ],
            "position": {
                "left": 703.671875,
                "top": 1045.984375
            },
            "post_job_actions": {
                "HideDatasetActionoutput2": {
                    "action_arguments": {},
                    "action_type": "HideDatasetAction",
                    "output_name": "output2"
                }
            },
            "tool_id": "toolshed.g2.bx.psu.edu/repos/jay/pdaug_peptide_length_distribution/pdaug_peptide_length_distribution/0.1.0",
            "tool_shed_repository": {
                "changeset_revision": "04b48352f8bf",
                "name": "pdaug_peptide_length_distribution",
                "owner": "jay",
                "tool_shed": "toolshed.g2.bx.psu.edu"
            },
            "tool_state": "{\"input1\": {\"__class__\": \"ConnectedValue\"}, \"__page__\": null, \"__rerun_remap_job_id__\": null}",
            "tool_version": "0.1.0",
            "type": "tool",
            "uuid": "8d7d3b16-ed2e-495b-8e4d-945c0f24fd21",
            "workflow_outputs": []
        },
        "4": {
            "annotation": "",
            "content_id": "toolshed.g2.bx.psu.edu/repos/jay/pdaug_peptide_sequence_analysis/pdaug_peptide_sequence_analysis/0.1.0",
            "errors": null,
            "id": 4,
            "input_connections": {
                "SelAnalysis|input1": {
                    "id": 0,
                    "output_name": "output"
                },
                "SelAnalysis|input2": {
                    "id": 1,
                    "output_name": "output"
                }
            },
            "inputs": [
                {
                    "description": "runtime parameter for tool PDAUG Peptide Sequence Analysis",
                    "name": "SelAnalysis"
                },
                {
                    "description": "runtime parameter for tool PDAUG Peptide Sequence Analysis",
                    "name": "SelAnalysis"
                }
            ],
            "label": null,
            "name": "PDAUG Peptide Sequence Analysis",
            "outputs": [
                {
                    "name": "output2",
                    "type": "html"
                }
            ],
            "position": {
                "left": 569,
                "top": 171.5
            },
            "post_job_actions": {
                "HideDatasetActionoutput2": {
                    "action_arguments": {},
                    "action_type": "HideDatasetAction",
                    "output_name": "output2"
                }
            },
            "tool_id": "toolshed.g2.bx.psu.edu/repos/jay/pdaug_peptide_sequence_analysis/pdaug_peptide_sequence_analysis/0.1.0",
            "tool_shed_repository": {
                "changeset_revision": "5eb62fb8a2d0",
                "name": "pdaug_peptide_sequence_analysis",
                "owner": "jay",
                "tool_shed": "toolshed.g2.bx.psu.edu"
            },
            "tool_state": "{\"SelAnalysis\": {\"Analysis\": \"PlotSummary\", \"__current_case__\": 5, \"input1\": {\"__class__\": \"RuntimeValue\"}, \"input2\": {\"__class__\": \"RuntimeValue\"}, \"Pep1name\": \"ACPs\", \"Pep2name\": \"non-ACPs\"}, \"__page__\": null, \"__rerun_remap_job_id__\": null}",
            "tool_version": "0.1.0",
            "type": "tool",
            "uuid": "c386a059-5227-4afb-992e-b6fad6e697ee",
            "workflow_outputs": []
        },
        "5": {
            "annotation": "",
            "content_id": "toolshed.g2.bx.psu.edu/repos/jay/pdaug_fishers_plot/pdaug_fishers_plot/0.1.0",
            "errors": null,
            "id": 5,
            "input_connections": {
                "Fasta1": {
                    "id": 0,
                    "output_name": "output"
                },
                "Fasta2": {
                    "id": 1,
                    "output_name": "output"
                }
            },
            "inputs": [],
            "label": null,
            "name": "PDAUG Fisher's Plot",
            "outputs": [
                {
                    "name": "output2",
                    "type": "png"
                }
            ],
            "position": {
                "left": 804.125,
                "top": 403.03125
            },
            "post_job_actions": {},
            "tool_id": "toolshed.g2.bx.psu.edu/repos/jay/pdaug_fishers_plot/pdaug_fishers_plot/0.1.0",
            "tool_shed_repository": {
                "changeset_revision": "660b58f32b55",
                "name": "pdaug_fishers_plot",
                "owner": "jay",
                "tool_shed": "toolshed.g2.bx.psu.edu"
            },
            "tool_state": "{\"Fasta1\": {\"__class__\": \"ConnectedValue\"}, \"Fasta2\": {\"__class__\": \"ConnectedValue\"}, \"overlap_factor\": \"5\", \"pop1_label\": \"ACPs\", \"pop2_label\": \"non-ACPs\", \"windows_per_frame\": \"5\", \"xlabel\": \"Mean volume\", \"ylabel\": \"Mean hydropathy\", \"__page__\": null, \"__rerun_remap_job_id__\": null}",
            "tool_version": "0.1.0",
            "type": "tool",
            "uuid": "1f33343e-dbec-4a8f-bc8c-d0ec7b14a28f",
            "workflow_outputs": [
                {
                    "label": null,
                    "output_name": "output2",
                    "uuid": "23b97a9b-2788-4997-b91c-1e4e44bf3362"
                }
            ]
        },
        "6": {
            "annotation": "",
            "content_id": "toolshed.g2.bx.psu.edu/repos/jay/pdaug_sequence_similarity_network/pdaug_sequence_similarity_network/0.1.0",
            "errors": null,
            "id": 6,
            "input_connections": {
                "input1": {
                    "id": 1,
                    "output_name": "output"
                }
            },
            "inputs": [],
            "label": "non-ACPs-sequence similarity network ",
            "name": "PDAUG Sequence Similarity Network",
            "outputs": [
                {
                    "name": "output2",
                    "type": "png"
                }
            ],
            "position": {
                "left": 706.84375,
                "top": 778.234375
            },
            "post_job_actions": {
                "HideDatasetActionoutput2": {
                    "action_arguments": {},
                    "action_type": "HideDatasetAction",
                    "output_name": "output2"
                }
            },
            "tool_id": "toolshed.g2.bx.psu.edu/repos/jay/pdaug_sequence_similarity_network/pdaug_sequence_similarity_network/0.1.0",
            "tool_shed_repository": {
                "changeset_revision": "9012052b1dad",
                "name": "pdaug_sequence_similarity_network",
                "owner": "jay",
                "tool_shed": "toolshed.g2.bx.psu.edu"
            },
            "tool_state": "{\"input1\": {\"__class__\": \"ConnectedValue\"}, \"__page__\": null, \"__rerun_remap_job_id__\": null}",
            "tool_version": "0.1.0",
            "type": "tool",
            "uuid": "9320cf66-48b2-46b9-a499-75c9f097f3e1",
            "workflow_outputs": []
        },
        "7": {
            "annotation": "",
            "content_id": "toolshed.g2.bx.psu.edu/repos/jay/pdaug_peptide_length_distribution/pdaug_peptide_length_distribution/0.1.0",
            "errors": null,
            "id": 7,
            "input_connections": {
                "input1": {
                    "id": 1,
                    "output_name": "output"
                }
            },
            "inputs": [],
            "label": "ACPs-Length Distribution ",
            "name": "PDAUG Peptide Length Distribution",
            "outputs": [
                {
                    "name": "output2",
                    "type": "png"
                }
            ],
            "position": {
                "left": 710.21875,
                "top": 920.59375
            },
            "post_job_actions": {},
            "tool_id": "toolshed.g2.bx.psu.edu/repos/jay/pdaug_peptide_length_distribution/pdaug_peptide_length_distribution/0.1.0",
            "tool_shed_repository": {
                "changeset_revision": "04b48352f8bf",
                "name": "pdaug_peptide_length_distribution",
                "owner": "jay",
                "tool_shed": "toolshed.g2.bx.psu.edu"
            },
            "tool_state": "{\"input1\": {\"__class__\": \"ConnectedValue\"}, \"__page__\": null, \"__rerun_remap_job_id__\": null}",
            "tool_version": "0.1.0",
            "type": "tool",
            "uuid": "ccaab540-6363-4140-bcd7-8ccd07e73697",
            "workflow_outputs": [
                {
                    "label": null,
                    "output_name": "output2",
                    "uuid": "685ffbc4-e862-4e96-b91f-60c82e0d5272"
                }
            ]
        }
    },
    "tags": [],
    "uuid": "02fc48eb-950b-4102-acd5-5afd32cfe19e",
    "version": 2
}
```
