## Supplementary material for "PDAUG - a Galaxy based toolset for peptide library analysis, visualization, and machine learning modeling": Galaxy Workflow Files: Galaxy-Workflow-PeptideML.ga

```
{
    "a_galaxy_workflow": "true",
    "annotation": "Machine Learning Modeling of Anticancer Peptides",
    "format-version": "0.1",
    "name": "PeptideML",
    "steps": {
        "0": {
            "annotation": "",
            "content_id": null,
            "errors": null,
            "id": 0,
            "input_connections": {},
            "inputs": [],
            "label": null,
            "name": "Input dataset",
            "outputs": [],
            "position": {
                "left": 200,
                "top": 200
            },
            "tool_id": null,
            "tool_state": "{\"optional\": false}",
            "tool_version": null,
            "type": "data_input",
            "uuid": "3c2a1ff9-44a3-4e7b-8347-0e2d4c72e244",
            "workflow_outputs": [
                {
                    "label": null,
                    "output_name": "output",
                    "uuid": "15a12b07-765d-4f8a-9d7e-bb9a4177692c"
                }
            ]
        },
        "1": {
            "annotation": "",
            "content_id": null,
            "errors": null,
            "id": 1,
            "input_connections": {},
            "inputs": [],
            "label": null,
            "name": "Input dataset",
            "outputs": [],
            "position": {
                "left": 200,
                "top": 289
            },
            "tool_id": null,
            "tool_state": "{\"optional\": false}",
            "tool_version": null,
            "type": "data_input",
            "uuid": "d183cc94-cb97-4815-9440-12d92f5940dc",
            "workflow_outputs": [
                {
                    "label": null,
                    "output_name": "output",
                    "uuid": "11508896-c271-404c-b477-22825e3d24f7"
                }
            ]
        },
        "2": {
            "annotation": "",
            "content_id": "toolshed.g2.bx.psu.edu/repos/jay/pdaug_sequence_property_based_descriptors/pdaug_sequence_property_based_descriptors/0.1.0",
            "errors": null,
            "id": 2,
            "input_connections": {
                "input1": {
                    "id": 0,
                    "output_name": "output"
                }
            },
            "inputs": [],
            "label": "ACPs",
            "name": "PDAUG Sequence Property Based Descriptors",
            "outputs": [
                {
                    "name": "output1",
                    "type": "tabular"
                }
            ],
            "position": {
                "left": 486,
                "top": 200
            },
            "post_job_actions": {
                "HideDatasetActionoutput1": {
                    "action_arguments": {},
                    "action_type": "HideDatasetAction",
                    "output_name": "output1"
                }
            },
            "tool_id": "toolshed.g2.bx.psu.edu/repos/jay/pdaug_sequence_property_based_descriptors/pdaug_sequence_property_based_descriptors/0.1.0",
            "tool_shed_repository": {
                "changeset_revision": "9bcde9583f9c",
                "name": "pdaug_sequence_property_based_descriptors",
                "owner": "jay",
                "tool_shed": "toolshed.g2.bx.psu.edu"
            },
            "tool_state": "{\"SelectDiscriptor\": {\"DesType\": \"GetCTD\", \"__current_case__\": 10}, \"input1\": {\"__class__\": \"ConnectedValue\"}, \"__page__\": null, \"__rerun_remap_job_id__\": null}",
            "tool_version": "0.1.0",
            "type": "tool",
            "uuid": "bcac7b88-3784-4358-9961-54d425442abc",
            "workflow_outputs": []
        },
        "3": {
            "annotation": "",
            "content_id": "toolshed.g2.bx.psu.edu/repos/jay/pdaug_sequence_property_based_descriptors/pdaug_sequence_property_based_descriptors/0.1.0",
            "errors": null,
            "id": 3,
            "input_connections": {
                "input1": {
                    "id": 1,
                    "output_name": "output"
                }
            },
            "inputs": [],
            "label": "non-ACPs",
            "name": "PDAUG Sequence Property Based Descriptors",
            "outputs": [
                {
                    "name": "output1",
                    "type": "tabular"
                }
            ],
            "position": {
                "left": 486,
                "top": 380
            },
            "post_job_actions": {
                "HideDatasetActionoutput1": {
                    "action_arguments": {},
                    "action_type": "HideDatasetAction",
                    "output_name": "output1"
                }
            },
            "tool_id": "toolshed.g2.bx.psu.edu/repos/jay/pdaug_sequence_property_based_descriptors/pdaug_sequence_property_based_descriptors/0.1.0",
            "tool_shed_repository": {
                "changeset_revision": "9bcde9583f9c",
                "name": "pdaug_sequence_property_based_descriptors",
                "owner": "jay",
                "tool_shed": "toolshed.g2.bx.psu.edu"
            },
            "tool_state": "{\"SelectDiscriptor\": {\"DesType\": \"GetCTD\", \"__current_case__\": 10}, \"input1\": {\"__class__\": \"ConnectedValue\"}, \"__page__\": null, \"__rerun_remap_job_id__\": null}",
            "tool_version": "0.1.0",
            "type": "tool",
            "uuid": "dcb58a70-a642-45b4-a813-fb731f13006e",
            "workflow_outputs": []
        },
        "4": {
            "annotation": "",
            "content_id": "toolshed.g2.bx.psu.edu/repos/jay/pdaug_addclasslabel/pdaug_addclasslabel/0.1.0",
            "errors": null,
            "id": 4,
            "input_connections": {
                "input1": {
                    "id": 2,
                    "output_name": "output1"
                }
            },
            "inputs": [],
            "label": null,
            "name": "PDAUG Add Class Label",
            "outputs": [
                {
                    "name": "OutFile1",
                    "type": "tabular"
                }
            ],
            "position": {
                "left": 772,
                "top": 200
            },
            "post_job_actions": {
                "HideDatasetActionOutFile1": {
                    "action_arguments": {},
                    "action_type": "HideDatasetAction",
                    "output_name": "OutFile1"
                }
            },
            "tool_id": "toolshed.g2.bx.psu.edu/repos/jay/pdaug_addclasslabel/pdaug_addclasslabel/0.1.0",
            "tool_shed_repository": {
                "changeset_revision": "190aa29a6fbb",
                "name": "pdaug_addclasslabel",
                "owner": "jay",
                "tool_shed": "toolshed.g2.bx.psu.edu"
            },
            "tool_state": "{\"ClassLabel\": \"1\", \"ClassLabelTitle\": \"Class_label\", \"input1\": {\"__class__\": \"ConnectedValue\"}, \"__page__\": null, \"__rerun_remap_job_id__\": null}",
            "tool_version": "0.1.0",
            "type": "tool",
            "uuid": "4ea743c0-a139-4a11-b6b9-a7b7b90344eb",
            "workflow_outputs": []
        },
        "5": {
            "annotation": "",
            "content_id": "toolshed.g2.bx.psu.edu/repos/jay/pdaug_addclasslabel/pdaug_addclasslabel/0.1.0",
            "errors": null,
            "id": 5,
            "input_connections": {
                "input1": {
                    "id": 3,
                    "output_name": "output1"
                }
            },
            "inputs": [],
            "label": null,
            "name": "PDAUG Add Class Label",
            "outputs": [
                {
                    "name": "OutFile1",
                    "type": "tabular"
                }
            ],
            "position": {
                "left": 772,
                "top": 380
            },
            "post_job_actions": {
                "HideDatasetActionOutFile1": {
                    "action_arguments": {},
                    "action_type": "HideDatasetAction",
                    "output_name": "OutFile1"
                }
            },
            "tool_id": "toolshed.g2.bx.psu.edu/repos/jay/pdaug_addclasslabel/pdaug_addclasslabel/0.1.0",
            "tool_shed_repository": {
                "changeset_revision": "190aa29a6fbb",
                "name": "pdaug_addclasslabel",
                "owner": "jay",
                "tool_shed": "toolshed.g2.bx.psu.edu"
            },
            "tool_state": "{\"ClassLabel\": \"0\", \"ClassLabelTitle\": \"Class_label\", \"input1\": {\"__class__\": \"ConnectedValue\"}, \"__page__\": null, \"__rerun_remap_job_id__\": null}",
            "tool_version": "0.1.0",
            "type": "tool",
            "uuid": "60d58e99-ca0f-412a-a985-48e4045aa718",
            "workflow_outputs": []
        },
        "6": {
            "annotation": "",
            "content_id": "toolshed.g2.bx.psu.edu/repos/jay/pdaug_merge_dataframes/pdaug_merge_dataframes/0.1.0",
            "errors": null,
            "id": 6,
            "input_connections": {
                "input1": [
                    {
                        "id": 4,
                        "output_name": "OutFile1"
                    },
                    {
                        "id": 5,
                        "output_name": "OutFile1"
                    }
                ]
            },
            "inputs": [],
            "label": null,
            "name": "PDAUG Merge Dataframes",
            "outputs": [
                {
                    "name": "output1",
                    "type": "tabular"
                }
            ],
            "position": {
                "left": 1058,
                "top": 200
            },
            "post_job_actions": {
                "HideDatasetActionoutput1": {
                    "action_arguments": {},
                    "action_type": "HideDatasetAction",
                    "output_name": "output1"
                }
            },
            "tool_id": "toolshed.g2.bx.psu.edu/repos/jay/pdaug_merge_dataframes/pdaug_merge_dataframes/0.1.0",
            "tool_shed_repository": {
                "changeset_revision": "757ed293de85",
                "name": "pdaug_merge_dataframes",
                "owner": "jay",
                "tool_shed": "toolshed.g2.bx.psu.edu"
            },
            "tool_state": "{\"input1\": {\"__class__\": \"ConnectedValue\"}, \"selmethod\": {\"method\": \"default\", \"__current_case__\": 1}, \"__page__\": null, \"__rerun_remap_job_id__\": null}",
            "tool_version": "0.1.0",
            "type": "tool",
            "uuid": "747a543a-5879-4682-90dc-fb8b4442c93a",
            "workflow_outputs": []
        },
        "7": {
            "annotation": "",
            "content_id": "toolshed.g2.bx.psu.edu/repos/jay/pdaug_ml_models/pdaug_ml_models/0.1.0",
            "errors": null,
            "id": 7,
            "input_connections": {
                "input1": {
                    "id": 6,
                    "output_name": "output1"
                }
            },
            "inputs": [],
            "label": null,
            "name": "PDAUG ML Models",
            "outputs": [
                {
                    "name": "output1",
                    "type": "tabular"
                },
                {
                    "name": "output2",
                    "type": "html"
                }
            ],
            "position": {
                "left": 1344,
                "top": 200
            },
            "post_job_actions": {
                "HideDatasetActionoutput1": {
                    "action_arguments": {},
                    "action_type": "HideDatasetAction",
                    "output_name": "output1"
                },
                "HideDatasetActionoutput2": {
                    "action_arguments": {},
                    "action_type": "HideDatasetAction",
                    "output_name": "output2"
                }
            },
            "tool_id": "toolshed.g2.bx.psu.edu/repos/jay/pdaug_ml_models/pdaug_ml_models/0.1.0",
            "tool_shed_repository": {
                "changeset_revision": "8697dc4a7f45",
                "name": "pdaug_ml_models",
                "owner": "jay",
                "tool_shed": "toolshed.g2.bx.psu.edu"
            },
            "tool_state": "{\"SelMLAlgo\": {\"MLAlgo\": \"SVMC\", \"__current_case__\": 0, \"settings\": {\"advanced\": \"simple\", \"__current_case__\": 0}}, \"TestMethods\": {\"SelTestMethods\": \"Internal\", \"__current_case__\": 0, \"nFolds\": \"10\"}, \"input1\": {\"__class__\": \"ConnectedValue\"}, \"scalling\": \"Min_Max\", \"__page__\": null, \"__rerun_remap_job_id__\": null}",
            "tool_version": "0.1.0",
            "type": "tool",
            "uuid": "080c522a-e639-4420-9cb4-82153419bfc0",
            "workflow_outputs": []
        },
        "8": {
            "annotation": "",
            "content_id": "toolshed.g2.bx.psu.edu/repos/jay/pdaug_ml_models/pdaug_ml_models/0.1.0",
            "errors": null,
            "id": 8,
            "input_connections": {
                "input1": {
                    "id": 6,
                    "output_name": "output1"
                }
            },
            "inputs": [],
            "label": null,
            "name": "PDAUG ML Models",
            "outputs": [
                {
                    "name": "output1",
                    "type": "tabular"
                },
                {
                    "name": "output2",
                    "type": "html"
                }
            ],
            "position": {
                "left": 1344,
                "top": 450
            },
            "post_job_actions": {
                "HideDatasetActionoutput1": {
                    "action_arguments": {},
                    "action_type": "HideDatasetAction",
                    "output_name": "output1"
                },
                "HideDatasetActionoutput2": {
                    "action_arguments": {},
                    "action_type": "HideDatasetAction",
                    "output_name": "output2"
                }
            },
            "tool_id": "toolshed.g2.bx.psu.edu/repos/jay/pdaug_ml_models/pdaug_ml_models/0.1.0",
            "tool_shed_repository": {
                "changeset_revision": "8697dc4a7f45",
                "name": "pdaug_ml_models",
                "owner": "jay",
                "tool_shed": "toolshed.g2.bx.psu.edu"
            },
            "tool_state": "{\"SelMLAlgo\": {\"MLAlgo\": \"SGDC\", \"__current_case__\": 1, \"settings\": {\"advanced\": \"simple\", \"__current_case__\": 0}}, \"TestMethods\": {\"SelTestMethods\": \"Internal\", \"__current_case__\": 0, \"nFolds\": \"10\"}, \"input1\": {\"__class__\": \"ConnectedValue\"}, \"scalling\": \"Min_Max\", \"__page__\": null, \"__rerun_remap_job_id__\": null}",
            "tool_version": "0.1.0",
            "type": "tool",
            "uuid": "6f9c7c03-16e2-4168-b1fd-53291e65092b",
            "workflow_outputs": []
        },
        "9": {
            "annotation": "",
            "content_id": "toolshed.g2.bx.psu.edu/repos/jay/pdaug_ml_models/pdaug_ml_models/0.1.0",
            "errors": null,
            "id": 9,
            "input_connections": {
                "input1": {
                    "id": 6,
                    "output_name": "output1"
                }
            },
            "inputs": [],
            "label": null,
            "name": "PDAUG ML Models",
            "outputs": [
                {
                    "name": "output1",
                    "type": "tabular"
                },
                {
                    "name": "output2",
                    "type": "html"
                }
            ],
            "position": {
                "left": 1344,
                "top": 700
            },
            "post_job_actions": {
                "HideDatasetActionoutput1": {
                    "action_arguments": {},
                    "action_type": "HideDatasetAction",
                    "output_name": "output1"
                },
                "HideDatasetActionoutput2": {
                    "action_arguments": {},
                    "action_type": "HideDatasetAction",
                    "output_name": "output2"
                }
            },
            "tool_id": "toolshed.g2.bx.psu.edu/repos/jay/pdaug_ml_models/pdaug_ml_models/0.1.0",
            "tool_shed_repository": {
                "changeset_revision": "8697dc4a7f45",
                "name": "pdaug_ml_models",
                "owner": "jay",
                "tool_shed": "toolshed.g2.bx.psu.edu"
            },
            "tool_state": "{\"SelMLAlgo\": {\"MLAlgo\": \"GBC\", \"__current_case__\": 3, \"settings\": {\"advanced\": \"simple\", \"__current_case__\": 0}}, \"TestMethods\": {\"SelTestMethods\": \"Internal\", \"__current_case__\": 0, \"nFolds\": \"10\"}, \"input1\": {\"__class__\": \"ConnectedValue\"}, \"scalling\": \"Min_Max\", \"__page__\": null, \"__rerun_remap_job_id__\": null}",
            "tool_version": "0.1.0",
            "type": "tool",
            "uuid": "bc9edb41-8e64-420e-a5c0-3fd7a0b63e6f",
            "workflow_outputs": []
        },
        "10": {
            "annotation": "",
            "content_id": "toolshed.g2.bx.psu.edu/repos/jay/pdaug_ml_models/pdaug_ml_models/0.1.0",
            "errors": null,
            "id": 10,
            "input_connections": {
                "input1": {
                    "id": 6,
                    "output_name": "output1"
                }
            },
            "inputs": [],
            "label": null,
            "name": "PDAUG ML Models",
            "outputs": [
                {
                    "name": "output1",
                    "type": "tabular"
                },
                {
                    "name": "output2",
                    "type": "html"
                }
            ],
            "position": {
                "left": 1344,
                "top": 950
            },
            "post_job_actions": {
                "HideDatasetActionoutput1": {
                    "action_arguments": {},
                    "action_type": "HideDatasetAction",
                    "output_name": "output1"
                },
                "HideDatasetActionoutput2": {
                    "action_arguments": {},
                    "action_type": "HideDatasetAction",
                    "output_name": "output2"
                }
            },
            "tool_id": "toolshed.g2.bx.psu.edu/repos/jay/pdaug_ml_models/pdaug_ml_models/0.1.0",
            "tool_shed_repository": {
                "changeset_revision": "8697dc4a7f45",
                "name": "pdaug_ml_models",
                "owner": "jay",
                "tool_shed": "toolshed.g2.bx.psu.edu"
            },
            "tool_state": "{\"SelMLAlgo\": {\"MLAlgo\": \"RFC\", \"__current_case__\": 4, \"settings\": {\"advanced\": \"simple\", \"__current_case__\": 0}}, \"TestMethods\": {\"SelTestMethods\": \"Internal\", \"__current_case__\": 0, \"nFolds\": \"10\"}, \"input1\": {\"__class__\": \"ConnectedValue\"}, \"scalling\": \"Min_Max\", \"__page__\": null, \"__rerun_remap_job_id__\": null}",
            "tool_version": "0.1.0",
            "type": "tool",
            "uuid": "30f7355f-7816-400c-a7c0-02c9e4af34a1",
            "workflow_outputs": []
        },
        "11": {
            "annotation": "",
            "content_id": "toolshed.g2.bx.psu.edu/repos/jay/pdaug_ml_models/pdaug_ml_models/0.1.0",
            "errors": null,
            "id": 11,
            "input_connections": {
                "input1": {
                    "id": 6,
                    "output_name": "output1"
                }
            },
            "inputs": [],
            "label": null,
            "name": "PDAUG ML Models",
            "outputs": [
                {
                    "name": "output1",
                    "type": "tabular"
                },
                {
                    "name": "output2",
                    "type": "html"
                }
            ],
            "position": {
                "left": 1344,
                "top": 1200
            },
            "post_job_actions": {
                "HideDatasetActionoutput1": {
                    "action_arguments": {},
                    "action_type": "HideDatasetAction",
                    "output_name": "output1"
                },
                "HideDatasetActionoutput2": {
                    "action_arguments": {},
                    "action_type": "HideDatasetAction",
                    "output_name": "output2"
                }
            },
            "tool_id": "toolshed.g2.bx.psu.edu/repos/jay/pdaug_ml_models/pdaug_ml_models/0.1.0",
            "tool_shed_repository": {
                "changeset_revision": "8697dc4a7f45",
                "name": "pdaug_ml_models",
                "owner": "jay",
                "tool_shed": "toolshed.g2.bx.psu.edu"
            },
            "tool_state": "{\"SelMLAlgo\": {\"MLAlgo\": \"LRC\", \"__current_case__\": 5, \"settings\": {\"advanced\": \"simple\", \"__current_case__\": 0}}, \"TestMethods\": {\"SelTestMethods\": \"Internal\", \"__current_case__\": 0, \"nFolds\": \"10\"}, \"input1\": {\"__class__\": \"ConnectedValue\"}, \"scalling\": \"Min_Max\", \"__page__\": null, \"__rerun_remap_job_id__\": null}",
            "tool_version": "0.1.0",
            "type": "tool",
            "uuid": "33721b51-05e4-4f3b-bf6d-6204d764500d",
            "workflow_outputs": []
        },
        "12": {
            "annotation": "",
            "content_id": "toolshed.g2.bx.psu.edu/repos/jay/pdaug_ml_models/pdaug_ml_models/0.1.0",
            "errors": null,
            "id": 12,
            "input_connections": {
                "input1": {
                    "id": 6,
                    "output_name": "output1"
                }
            },
            "inputs": [],
            "label": null,
            "name": "PDAUG ML Models",
            "outputs": [
                {
                    "name": "output1",
                    "type": "tabular"
                },
                {
                    "name": "output2",
                    "type": "html"
                }
            ],
            "position": {
                "left": 1344,
                "top": 1450
            },
            "post_job_actions": {
                "HideDatasetActionoutput1": {
                    "action_arguments": {},
                    "action_type": "HideDatasetAction",
                    "output_name": "output1"
                },
                "HideDatasetActionoutput2": {
                    "action_arguments": {},
                    "action_type": "HideDatasetAction",
                    "output_name": "output2"
                }
            },
            "tool_id": "toolshed.g2.bx.psu.edu/repos/jay/pdaug_ml_models/pdaug_ml_models/0.1.0",
            "tool_shed_repository": {
                "changeset_revision": "8697dc4a7f45",
                "name": "pdaug_ml_models",
                "owner": "jay",
                "tool_shed": "toolshed.g2.bx.psu.edu"
            },
            "tool_state": "{\"SelMLAlgo\": {\"MLAlgo\": \"DTC\", \"__current_case__\": 2, \"settings\": {\"advanced\": \"simple\", \"__current_case__\": 0}}, \"TestMethods\": {\"SelTestMethods\": \"Internal\", \"__current_case__\": 0, \"nFolds\": \"10\"}, \"input1\": {\"__class__\": \"ConnectedValue\"}, \"scalling\": \"Min_Max\", \"__page__\": null, \"__rerun_remap_job_id__\": null}",
            "tool_version": "0.1.0",
            "type": "tool",
            "uuid": "b320a8d8-eb04-4f88-84b6-6996fd617cca",
            "workflow_outputs": []
        },
        "13": {
            "annotation": "",
            "content_id": "toolshed.g2.bx.psu.edu/repos/jay/pdaug_merge_dataframes/pdaug_merge_dataframes/0.1.0",
            "errors": null,
            "id": 13,
            "input_connections": {
                "input1": [
                    {
                        "id": 7,
                        "output_name": "output1"
                    },
                    {
                        "id": 8,
                        "output_name": "output1"
                    },
                    {
                        "id": 9,
                        "output_name": "output1"
                    },
                    {
                        "id": 12,
                        "output_name": "output1"
                    },
                    {
                        "id": 10,
                        "output_name": "output1"
                    },
                    {
                        "id": 11,
                        "output_name": "output1"
                    }
                ]
            },
            "inputs": [],
            "label": null,
            "name": "PDAUG Merge Dataframes",
            "outputs": [
                {
                    "name": "output1",
                    "type": "tabular"
                }
            ],
            "position": {
                "left": 1630,
                "top": 200
            },
            "post_job_actions": {},
            "tool_id": "toolshed.g2.bx.psu.edu/repos/jay/pdaug_merge_dataframes/pdaug_merge_dataframes/0.1.0",
            "tool_shed_repository": {
                "changeset_revision": "757ed293de85",
                "name": "pdaug_merge_dataframes",
                "owner": "jay",
                "tool_shed": "toolshed.g2.bx.psu.edu"
            },
            "tool_state": "{\"input1\": {\"__class__\": \"ConnectedValue\"}, \"selmethod\": {\"method\": \"default\", \"__current_case__\": 1}, \"__page__\": null, \"__rerun_remap_job_id__\": null}",
            "tool_version": "0.1.0",
            "type": "tool",
            "uuid": "00379593-d9e6-4127-a1d8-4e956a9bd5ab",
            "workflow_outputs": [
                {
                    "label": null,
                    "output_name": "output1",
                    "uuid": "c825ee35-b741-4d41-970b-0fae42471945"
                }
            ]
        },
        "14": {
            "annotation": "",
            "content_id": "toolshed.g2.bx.psu.edu/repos/jay/pdaug_basic_plots/pdaug_basic_plots/0.1.0",
            "errors": null,
            "id": 14,
            "input_connections": {
                "SelPlotting|InFile": {
                    "id": 13,
                    "output_name": "output1"
                }
            },
            "inputs": [],
            "label": null,
            "name": "PDAUG Basic Plots",
            "outputs": [
                {
                    "name": "output",
                    "type": "html"
                }
            ],
            "position": {
                "left": 1868,
                "top": 257.5
            },
            "post_job_actions": {},
            "tool_id": "toolshed.g2.bx.psu.edu/repos/jay/pdaug_basic_plots/pdaug_basic_plots/0.1.0",
            "tool_shed_repository": {
                "changeset_revision": "738ee8fc0ede",
                "name": "pdaug_basic_plots",
                "owner": "jay",
                "tool_shed": "toolshed.g2.bx.psu.edu"
            },
            "tool_state": "{\"SelPlotting\": {\"Plot\": \"HeatMap\", \"__current_case__\": 0, \"InFile\": {\"__class__\": \"ConnectedValue\"}, \"IndexColumn\": \"Algo\", \"x_label\": \"Performance measure\", \"y_label\": \"ML algorithms\"}, \"__page__\": null, \"__rerun_remap_job_id__\": null}",
            "tool_version": "0.1.0",
            "type": "tool",
            "uuid": "b4ea92c9-bd3c-480e-aa1d-61fdc5c1ee60",
            "workflow_outputs": [
                {
                    "label": null,
                    "output_name": "output",
                    "uuid": "1f4c3f20-98c2-4eaf-b3bd-af105db24dc9"
                }
            ]
        }
    },
    "tags": [
        "Proteomics"
    ],
    "uuid": "deed6f13-c388-4380-a289-f69850246a79",
    "version": 0
}
```
