## Supplementary material for "PDAUG - a Galaxy based toolset for peptide library analysis, visualization, and machine learning modeling": Galaxy Workflow Files: Galaxy-Workflow-Word2Vec.ga

```
{
    "a_galaxy_workflow": "true",
    "annotation": "",
    "format-version": "0.1",
    "name": "Word2Vec",
    "steps": {
        "0": {
            "annotation": "",
            "content_id": null,
            "errors": null,
            "id": 0,
            "input_connections": {},
            "inputs": [
                {
                    "description": "",
                    "name": "WordVectorModel"
                }
            ],
            "label": "WordVectorModel",
            "name": "Input dataset",
            "outputs": [],
            "position": {
                "left": 200,
                "top": 200
            },
            "tool_id": null,
            "tool_state": "{\"optional\": false}",
            "tool_version": null,
            "type": "data_input",
            "uuid": "52d96b5d-dd88-475c-8181-e86a348019f7",
            "workflow_outputs": [
                {
                    "label": null,
                    "output_name": "output",
                    "uuid": "e9abad10-0408-44c8-9662-a18a46b16b76"
                }
            ]
        },
        "1": {
            "annotation": "",
            "content_id": null,
            "errors": null,
            "id": 1,
            "input_connections": {},
            "inputs": [
                {
                    "description": "",
                    "name": "Tranning data"
                }
            ],
            "label": "Tranning data",
            "name": "Input dataset",
            "outputs": [],
            "position": {
                "left": 200,
                "top": 289
            },
            "tool_id": null,
            "tool_state": "{\"optional\": false}",
            "tool_version": null,
            "type": "data_input",
            "uuid": "33162102-4720-4cc4-831a-7262491d2c01",
            "workflow_outputs": [
                {
                    "label": null,
                    "output_name": "output",
                    "uuid": "d89cb3cc-9099-4552-888f-3a380c39acd8"
                }
            ]
        },
        "2": {
            "annotation": "",
            "content_id": "toolshed.g2.bx.psu.edu/repos/jay/pdaug_word_vector_descriptor/pdaug_word_vector_descriptor/0.1.0",
            "errors": null,
            "id": 2,
            "input_connections": {
                "Input": {
                    "id": 1,
                    "output_name": "output"
                },
                "ModelInput": {
                    "id": 0,
                    "output_name": "output"
                }
            },
            "inputs": [],
            "label": null,
            "name": "PDAUG Word Vector Descriptor",
            "outputs": [
                {
                    "name": "output",
                    "type": "tabular"
                }
            ],
            "position": {
                "left": 486,
                "top": 200
            },
            "post_job_actions": {},
            "tool_id": "toolshed.g2.bx.psu.edu/repos/jay/pdaug_word_vector_descriptor/pdaug_word_vector_descriptor/0.1.0",
            "tool_shed_repository": {
                "changeset_revision": "2c598f028319",
                "name": "pdaug_word_vector_descriptor",
                "owner": "jay",
                "tool_shed": "toolshed.g2.bx.psu.edu"
            },
            "tool_state": "{\"Input\": {\"__class__\": \"ConnectedValue\"}, \"ModelInput\": {\"__class__\": \"ConnectedValue\"}, \"negative\": \"138\", \"positive\": \"138\", \"row\": \"276\", \"__page__\": null, \"__rerun_remap_job_id__\": null}",
            "tool_version": "0.1.0",
            "type": "tool",
            "uuid": "133d8ca9-cad5-478b-a028-340eaf0b9a2f",
            "workflow_outputs": [
                {
                    "label": null,
                    "output_name": "output",
                    "uuid": "c15d7f9b-9758-4d09-8243-af011feb5463"
                }
            ]
        },
        "3": {
            "annotation": "",
            "content_id": "toolshed.g2.bx.psu.edu/repos/jay/pdaug_ml_models/pdaug_ml_models/0.1.0",
            "errors": null,
            "id": 3,
            "input_connections": {
                "input1": {
                    "id": 2,
                    "output_name": "output"
                }
            },
            "inputs": [
                {
                    "description": "runtime parameter for tool PDAUG ML Models",
                    "name": "input1"
                }
            ],
            "label": null,
            "name": "PDAUG ML Models",
            "outputs": [
                {
                    "name": "output1",
                    "type": "tabular"
                },
                {
                    "name": "output2",
                    "type": "html"
                }
            ],
            "position": {
                "left": 772,
                "top": 200
            },
            "post_job_actions": {},
            "tool_id": "toolshed.g2.bx.psu.edu/repos/jay/pdaug_ml_models/pdaug_ml_models/0.1.0",
            "tool_shed_repository": {
                "changeset_revision": "8697dc4a7f45",
                "name": "pdaug_ml_models",
                "owner": "jay",
                "tool_shed": "toolshed.g2.bx.psu.edu"
            },
            "tool_state": "{\"SelMLAlgo\": {\"MLAlgo\": \"SVMC\", \"__current_case__\": 0, \"settings\": {\"advanced\": \"simple\", \"__current_case__\": 0}}, \"TestMethods\": {\"SelTestMethods\": \"Internal\", \"__current_case__\": 0, \"nFolds\": \"10\"}, \"input1\": {\"__class__\": \"RuntimeValue\"}, \"scalling\": \"Min_Max\", \"__page__\": null, \"__rerun_remap_job_id__\": null}",
            "tool_version": "0.1.0",
            "type": "tool",
            "uuid": "c9c22b2e-7fe6-46f1-b8f2-d6308d8e24d1",
            "workflow_outputs": [
                {
                    "label": null,
                    "output_name": "output2",
                    "uuid": "9718d388-8601-4776-8e65-60085896257a"
                },
                {
                    "label": null,
                    "output_name": "output1",
                    "uuid": "3153d1f3-fa8f-40e3-809c-08e07d1b30bb"
                }
            ]
        },
        "4": {
            "annotation": "",
            "content_id": "toolshed.g2.bx.psu.edu/repos/jay/pdaug_ml_models/pdaug_ml_models/0.1.0",
            "errors": null,
            "id": 4,
            "input_connections": {
                "input1": {
                    "id": 2,
                    "output_name": "output"
                }
            },
            "inputs": [
                {
                    "description": "runtime parameter for tool PDAUG ML Models",
                    "name": "input1"
                }
            ],
            "label": null,
            "name": "PDAUG ML Models",
            "outputs": [
                {
                    "name": "output1",
                    "type": "tabular"
                },
                {
                    "name": "output2",
                    "type": "html"
                }
            ],
            "position": {
                "left": 772,
                "top": 450
            },
            "post_job_actions": {
                "HideDatasetActionoutput1": {
                    "action_arguments": {},
                    "action_type": "HideDatasetAction",
                    "output_name": "output1"
                },
                "HideDatasetActionoutput2": {
                    "action_arguments": {},
                    "action_type": "HideDatasetAction",
                    "output_name": "output2"
                }
            },
            "tool_id": "toolshed.g2.bx.psu.edu/repos/jay/pdaug_ml_models/pdaug_ml_models/0.1.0",
            "tool_shed_repository": {
                "changeset_revision": "8697dc4a7f45",
                "name": "pdaug_ml_models",
                "owner": "jay",
                "tool_shed": "toolshed.g2.bx.psu.edu"
            },
            "tool_state": "{\"SelMLAlgo\": {\"MLAlgo\": \"SGDC\", \"__current_case__\": 1, \"settings\": {\"advanced\": \"simple\", \"__current_case__\": 0}}, \"TestMethods\": {\"SelTestMethods\": \"Internal\", \"__current_case__\": 0, \"nFolds\": \"10\"}, \"input1\": {\"__class__\": \"RuntimeValue\"}, \"scalling\": \"Min_Max\", \"__page__\": null, \"__rerun_remap_job_id__\": null}",
            "tool_version": "0.1.0",
            "type": "tool",
            "uuid": "9ae318ed-ea7f-4676-8411-38e83394c012",
            "workflow_outputs": []
        },
        "5": {
            "annotation": "",
            "content_id": "toolshed.g2.bx.psu.edu/repos/jay/pdaug_ml_models/pdaug_ml_models/0.1.0",
            "errors": null,
            "id": 5,
            "input_connections": {
                "input1": {
                    "id": 2,
                    "output_name": "output"
                }
            },
            "inputs": [
                {
                    "description": "runtime parameter for tool PDAUG ML Models",
                    "name": "input1"
                }
            ],
            "label": null,
            "name": "PDAUG ML Models",
            "outputs": [
                {
                    "name": "output1",
                    "type": "tabular"
                },
                {
                    "name": "output2",
                    "type": "html"
                }
            ],
            "position": {
                "left": 772,
                "top": 700
            },
            "post_job_actions": {
                "HideDatasetActionoutput1": {
                    "action_arguments": {},
                    "action_type": "HideDatasetAction",
                    "output_name": "output1"
                },
                "HideDatasetActionoutput2": {
                    "action_arguments": {},
                    "action_type": "HideDatasetAction",
                    "output_name": "output2"
                }
            },
            "tool_id": "toolshed.g2.bx.psu.edu/repos/jay/pdaug_ml_models/pdaug_ml_models/0.1.0",
            "tool_shed_repository": {
                "changeset_revision": "8697dc4a7f45",
                "name": "pdaug_ml_models",
                "owner": "jay",
                "tool_shed": "toolshed.g2.bx.psu.edu"
            },
            "tool_state": "{\"SelMLAlgo\": {\"MLAlgo\": \"DTC\", \"__current_case__\": 2, \"settings\": {\"advanced\": \"simple\", \"__current_case__\": 0}}, \"TestMethods\": {\"SelTestMethods\": \"Internal\", \"__current_case__\": 0, \"nFolds\": \"10\"}, \"input1\": {\"__class__\": \"RuntimeValue\"}, \"scalling\": \"Min_Max\", \"__page__\": null, \"__rerun_remap_job_id__\": null}",
            "tool_version": "0.1.0",
            "type": "tool",
            "uuid": "0701b39b-f851-4dcd-ab22-e262b6756ea9",
            "workflow_outputs": []
        },
        "6": {
            "annotation": "",
            "content_id": "toolshed.g2.bx.psu.edu/repos/jay/pdaug_ml_models/pdaug_ml_models/0.1.0",
            "errors": null,
            "id": 6,
            "input_connections": {
                "input1": {
                    "id": 2,
                    "output_name": "output"
                }
            },
            "inputs": [
                {
                    "description": "runtime parameter for tool PDAUG ML Models",
                    "name": "input1"
                }
            ],
            "label": null,
            "name": "PDAUG ML Models",
            "outputs": [
                {
                    "name": "output1",
                    "type": "tabular"
                },
                {
                    "name": "output2",
                    "type": "html"
                }
            ],
            "position": {
                "left": 772,
                "top": 950
            },
            "post_job_actions": {
                "HideDatasetActionoutput1": {
                    "action_arguments": {},
                    "action_type": "HideDatasetAction",
                    "output_name": "output1"
                },
                "HideDatasetActionoutput2": {
                    "action_arguments": {},
                    "action_type": "HideDatasetAction",
                    "output_name": "output2"
                }
            },
            "tool_id": "toolshed.g2.bx.psu.edu/repos/jay/pdaug_ml_models/pdaug_ml_models/0.1.0",
            "tool_shed_repository": {
                "changeset_revision": "8697dc4a7f45",
                "name": "pdaug_ml_models",
                "owner": "jay",
                "tool_shed": "toolshed.g2.bx.psu.edu"
            },
            "tool_state": "{\"SelMLAlgo\": {\"MLAlgo\": \"GBC\", \"__current_case__\": 3, \"settings\": {\"advanced\": \"simple\", \"__current_case__\": 0}}, \"TestMethods\": {\"SelTestMethods\": \"Internal\", \"__current_case__\": 0, \"nFolds\": \"10\"}, \"input1\": {\"__class__\": \"RuntimeValue\"}, \"scalling\": \"Min_Max\", \"__page__\": null, \"__rerun_remap_job_id__\": null}",
            "tool_version": "0.1.0",
            "type": "tool",
            "uuid": "76665123-39fb-48ce-a9d4-e58332e4f055",
            "workflow_outputs": []
        },
        "7": {
            "annotation": "",
            "content_id": "toolshed.g2.bx.psu.edu/repos/jay/pdaug_ml_models/pdaug_ml_models/0.1.0",
            "errors": null,
            "id": 7,
            "input_connections": {
                "input1": {
                    "id": 2,
                    "output_name": "output"
                }
            },
            "inputs": [
                {
                    "description": "runtime parameter for tool PDAUG ML Models",
                    "name": "input1"
                }
            ],
            "label": null,
            "name": "PDAUG ML Models",
            "outputs": [
                {
                    "name": "output1",
                    "type": "tabular"
                },
                {
                    "name": "output2",
                    "type": "html"
                }
            ],
            "position": {
                "left": 772,
                "top": 1200
            },
            "post_job_actions": {
                "HideDatasetActionoutput1": {
                    "action_arguments": {},
                    "action_type": "HideDatasetAction",
                    "output_name": "output1"
                },
                "HideDatasetActionoutput2": {
                    "action_arguments": {},
                    "action_type": "HideDatasetAction",
                    "output_name": "output2"
                }
            },
            "tool_id": "toolshed.g2.bx.psu.edu/repos/jay/pdaug_ml_models/pdaug_ml_models/0.1.0",
            "tool_shed_repository": {
                "changeset_revision": "8697dc4a7f45",
                "name": "pdaug_ml_models",
                "owner": "jay",
                "tool_shed": "toolshed.g2.bx.psu.edu"
            },
            "tool_state": "{\"SelMLAlgo\": {\"MLAlgo\": \"RFC\", \"__current_case__\": 4, \"settings\": {\"advanced\": \"simple\", \"__current_case__\": 0}}, \"TestMethods\": {\"SelTestMethods\": \"Internal\", \"__current_case__\": 0, \"nFolds\": \"10\"}, \"input1\": {\"__class__\": \"RuntimeValue\"}, \"scalling\": \"Min_Max\", \"__page__\": null, \"__rerun_remap_job_id__\": null}",
            "tool_version": "0.1.0",
            "type": "tool",
            "uuid": "1c48e66c-08d7-44bd-9ef2-40957df04bcc",
            "workflow_outputs": []
        },
        "8": {
            "annotation": "",
            "content_id": "toolshed.g2.bx.psu.edu/repos/jay/pdaug_ml_models/pdaug_ml_models/0.1.0",
            "errors": null,
            "id": 8,
            "input_connections": {
                "input1": {
                    "id": 2,
                    "output_name": "output"
                }
            },
            "inputs": [
                {
                    "description": "runtime parameter for tool PDAUG ML Models",
                    "name": "input1"
                }
            ],
            "label": null,
            "name": "PDAUG ML Models",
            "outputs": [
                {
                    "name": "output1",
                    "type": "tabular"
                },
                {
                    "name": "output2",
                    "type": "html"
                }
            ],
            "position": {
                "left": 772,
                "top": 1450
            },
            "post_job_actions": {
                "HideDatasetActionoutput1": {
                    "action_arguments": {},
                    "action_type": "HideDatasetAction",
                    "output_name": "output1"
                },
                "HideDatasetActionoutput2": {
                    "action_arguments": {},
                    "action_type": "HideDatasetAction",
                    "output_name": "output2"
                }
            },
            "tool_id": "toolshed.g2.bx.psu.edu/repos/jay/pdaug_ml_models/pdaug_ml_models/0.1.0",
            "tool_shed_repository": {
                "changeset_revision": "8697dc4a7f45",
                "name": "pdaug_ml_models",
                "owner": "jay",
                "tool_shed": "toolshed.g2.bx.psu.edu"
            },
            "tool_state": "{\"SelMLAlgo\": {\"MLAlgo\": \"LRC\", \"__current_case__\": 5, \"settings\": {\"advanced\": \"simple\", \"__current_case__\": 0}}, \"TestMethods\": {\"SelTestMethods\": \"Internal\", \"__current_case__\": 0, \"nFolds\": \"10\"}, \"input1\": {\"__class__\": \"RuntimeValue\"}, \"scalling\": \"Min_Max\", \"__page__\": null, \"__rerun_remap_job_id__\": null}",
            "tool_version": "0.1.0",
            "type": "tool",
            "uuid": "42dc0d83-dcc0-4100-9ddb-722eb3eaba7f",
            "workflow_outputs": []
        },
        "9": {
            "annotation": "",
            "content_id": "toolshed.g2.bx.psu.edu/repos/jay/pdaug_merge_dataframes/pdaug_merge_dataframes/0.1.0",
            "errors": null,
            "id": 9,
            "input_connections": {
                "input1": [
                    {
                        "id": 3,
                        "output_name": "output1"
                    },
                    {
                        "id": 4,
                        "output_name": "output1"
                    },
                    {
                        "id": 5,
                        "output_name": "output1"
                    },
                    {
                        "id": 6,
                        "output_name": "output1"
                    },
                    {
                        "id": 7,
                        "output_name": "output1"
                    },
                    {
                        "id": 8,
                        "output_name": "output1"
                    }
                ]
            },
            "inputs": [
                {
                    "description": "runtime parameter for tool PDAUG Merge Dataframes",
                    "name": "input1"
                }
            ],
            "label": null,
            "name": "PDAUG Merge Dataframes",
            "outputs": [
                {
                    "name": "output1",
                    "type": "tabular"
                }
            ],
            "position": {
                "left": 1058,
                "top": 200
            },
            "post_job_actions": {},
            "tool_id": "toolshed.g2.bx.psu.edu/repos/jay/pdaug_merge_dataframes/pdaug_merge_dataframes/0.1.0",
            "tool_shed_repository": {
                "changeset_revision": "757ed293de85",
                "name": "pdaug_merge_dataframes",
                "owner": "jay",
                "tool_shed": "toolshed.g2.bx.psu.edu"
            },
            "tool_state": "{\"input1\": {\"__class__\": \"RuntimeValue\"}, \"selmethod\": {\"method\": \"default\", \"__current_case__\": 1}, \"__page__\": null, \"__rerun_remap_job_id__\": null}",
            "tool_version": "0.1.0",
            "type": "tool",
            "uuid": "8fc62116-c237-4618-a28b-6243af296301",
            "workflow_outputs": [
                {
                    "label": null,
                    "output_name": "output1",
                    "uuid": "0d5b5dd1-2383-4a30-ad5d-036ccf18cb31"
                }
            ]
        },
        "10": {
            "annotation": "",
            "content_id": "toolshed.g2.bx.psu.edu/repos/jay/pdaug_basic_plots/pdaug_basic_plots/0.1.0",
            "errors": null,
            "id": 10,
            "input_connections": {
                "SelPlotting|InFile": {
                    "id": 9,
                    "output_name": "output1"
                }
            },
            "inputs": [],
            "label": null,
            "name": "PDAUG Basic Plots",
            "outputs": [
                {
                    "name": "output",
                    "type": "html"
                }
            ],
            "position": {
                "left": 1344,
                "top": 200
            },
            "post_job_actions": {},
            "tool_id": "toolshed.g2.bx.psu.edu/repos/jay/pdaug_basic_plots/pdaug_basic_plots/0.1.0",
            "tool_shed_repository": {
                "changeset_revision": "738ee8fc0ede",
                "name": "pdaug_basic_plots",
                "owner": "jay",
                "tool_shed": "toolshed.g2.bx.psu.edu"
            },
            "tool_state": "{\"SelPlotting\": {\"Plot\": \"HeatMap\", \"__current_case__\": 0, \"InFile\": {\"__class__\": \"ConnectedValue\"}, \"IndexColumn\": \"Algo\", \"x_label\": \"Performance Measure\", \"y_label\": \"Algorithms\"}, \"__page__\": null, \"__rerun_remap_job_id__\": null}",
            "tool_version": "0.1.0",
            "type": "tool",
            "uuid": "a9c6eb47-757a-416e-8339-2a82f8b35a1c",
            "workflow_outputs": [
                {
                    "label": null,
                    "output_name": "output",
                    "uuid": "c893a06c-62f3-49c9-939c-c57c035601c1"
                }
            ]
        }
    },
    "tags": [],
    "uuid": "a17e7bdd-802a-4d44-88a0-122e1e777a80",
    "version": 1
}
```
